# Comparative Hox genes expression within the dimorphic annelid *Streblospio benedicti* reveals patterning variation during development

**DOI:** 10.1101/2023.12.20.572624

**Authors:** Jose Maria Aguilar-Camacho, Nathan D. Harry, Christina Zakas

## Abstract

Hox genes are transcriptional regulators that elicit cell positional identity along the anterior-posterior region of the body plan across different lineages of Metazoan. Comparison of Hox gene expression across distinct species reveals their evolutionary conservation, however their gains and losses in different lineages can correlate with body plan modifications and morphological novelty. We compare the expression of eleven Hox genes found within *Streblospio benedicti,* a marine annelid that produces two types of offspring with distinct developmental and morphological features. For these two distinct larval types, we compare Hox gene expression through ontogeny using HCR (hybridization chain reaction) probes for *in-situ* hybridization and RNA-seq data. We find that Hox gene expression patterning for both types is typically similar at equivalent developmental stages. However, some Hox genes have spatial or temporal differences between the larval types that are associated with morphological and life-history differences. This is the first comparison of developmental divergence in Hox genes expression within a single species and these changes reveal how body plan differences may arise in larval evolution.

## Supplementary Data1 for "Comparative Hox genes expression within the dimorphic annelid *Streblospio benedicti* reveals patterning variation during development"

```
#NEXUS
[saved by seaview on Thu Apr 20 13:55:12 2023]
BEGIN DATA;
  DIMENSIONS NTAX=67 NCHAR=733;
  FORMAT DATATYPE=PROTEIN
  GAP=-
  ;
MATRIX
[1] Streblospio_labial
MQSNGSYTICNLDNNTYTTHYNPDGTSSGGAGGGGSAGLGGHGGGHHGPYHGYPSAQAAS
DYEQAAYAYGAASNGACHPGMAELAAGSPLPPGYGDHGSVITHTGHAAQAPGHYAAMHPG
HCGGGGGGGGIPGQTQYHPYYGLGVNGDLANSPPGYPPAGYPDSYSPGGMMGPCSGYPHH
LGGGSAGGQHGSSPDQGPVTTYKWMTVKRSQPKTGTDRMCKAGDFGFTAGQPNMGRTNFT
NKQLTELEKEFHFNKYLTRARRIEIAAALGLNETQVKIWFQNRRMKQKKRMKETSFSNGV
TNGINENSQDSALTDENS------------------------------------------
------------------------------------------------------------
------------------------------------------------------------
------------------------------------------------------------
------------------------------------------------------------
------------------------------------------------------------
------------------------------------------------------------
-------------
[2] Platynereis_Hox1
MPTAGGYPPHGHHMNMGNGGQDQAPVTTYKWMTVKRSTAQKXTQGYTQSPWGGKVKPGEF
TYTPGQPNMGRTNFTNKQLTELEKEFHFNKYLTRARRIEIAAALGLNETQVKIWFQNRRM
KQKKRMKETNVSPTTNGSTENSEHSIASDDNS----------------------------
------------------------------------------------------------
------------------------------------------------------------
------------------------------------------------------------
------------------------------------------------------------
------------------------------------------------------------
------------------------------------------------------------
------------------------------------------------------------
------------------------------------------------------------
------------------------------------------------------------
-------------
[3] Capitella_labial
MAGEYTLCNLDNHTYTSPYNGTEGANYNGYTGAEYGVHHGAGPGPPGASLELHSPAGLGY
GEAGGMCDGEPAHSQAVFLHSDGQGYGAIACGGGSSAPQQHQGYPAPHAGYYGHGMTFNG
GIADMPPHGLHSNGGYLGYPDPTNCNPLLGNPNASNTGYCLSPHEHVGLSSSPGSDQGPV
TTYKWMTVKRGTPKTSKAPGAGDFSVFAGQPNMGRTNFTNKQLTELEKEFHFNKYLTRAR
RIEIAASLGLNETQVKIWFQNRRMKQKKRLKENTSTTPVSDSSQDGISGDLNEEAS----
------------------------------------------------------------
------------------------------------------------------------
------------------------------------------------------------
------------------------------------------------------------
------------------------------------------------------------
------------------------------------------------------------
------------------------------------------------------------
-------------
[4] Oweniafusiformis_1
MNSASDYTICNLDNNTYSNNFTTDTAPYSCYANINNAGIDSDSYRGGYSENNLSHHHHHH
HQHQHPQQLSVEAHLSGTPHNTSLSLNVYQHGTHSYPIQPSPPQGNFYYEDAMIPGGELA
ECNAYPYPDNSPTSHQIAYQASEHHHIQQQPPQQCDTGQQQQQSPVAQYKWMQVKRNVPK
PVTDYKLTDFTYVNPGNNLGRTNFTNKQLTELEKEFHFNKYLTRARRIEIAAALGLNEVQ
VKIWFQNRRMKQKKRLKENKLAQTVNGEHENGDDLSPGPTTPTSTDEQIS----------
------------------------------------------------------------
------------------------------------------------------------
------------------------------------------------------------
------------------------------------------------------------
------------------------------------------------------------
------------------------------------------------------------
------------------------------------------------------------
-------------
[5] Lottia_Hox1
MNSDNDYTLCNLDSHSYGGSYNNSDIPATNYGYANISNRSLDTGQNYYATEAVLPHGLGN
GDILLGSSNQGYPVSTSVLGRNSRHAGNYGLCDLSIPQTNDCYMPNGGSANGTCMDMGVR
TPYNSSPDHMRGGIIGSNGYTHQSPGGSPIKSDQSSTSGYSSKPFRWMTIKRNGMKPAGK
PGEYGYTPPSTAAPQTGPNSGRTNFTNKQLTELEKEFHFNKYLTRARRIEIAASLGLNET
QVKIWFQNRRMKQKKRMREVQFEKSGVDTCQLTLDALTVPNLAMCHDTR-----------
------------------------------------------------------------
------------------------------------------------------------
------------------------------------------------------------
------------------------------------------------------------
------------------------------------------------------------
------------------------------------------------------------
------------------------------------------------------------
-------------
[6] Crassostrea_virginica_Hox1
MNTDTDYTICNLDAHPYVNGYTTADIPNTIYGYNNNINSRAIDTGQQNYYGSENMLPPGL
SGVDLSLGNQGLTYPVSTPVVPRTTRHQGYELGDTQSHLVEHYIPPHAALAGDLGPGQTI
NSGRSNFGTTCIDNLTSCSLSNVYGATVNQQVPXPVKSEPSNGQNLXNKPFRWMQIKRNA
PKPVAKQTNDYGYPSTPGTPQPNMGRTNFTNKQLTELEKEFHFNKYLTRARRIEIAAALG
LNETQVKIWFQNRRMKQKKRLREAQFDQNRGDNCSLSGLDGLTMTAMSLCQEGR------
------------------------------------------------------------
------------------------------------------------------------
------------------------------------------------------------
------------------------------------------------------------
------------------------------------------------------------
------------------------------------------------------------
------------------------------------------------------------
-------------
[7] Streblospio_proboscipedea
MDSSTDVVGRECGFINSEPCIAEFMGAGGGGGAGGMGSPGPGHHGMGQQQQHGDYGQHVT
LSLADMAGQGYHHRLNGGGHPHGPGGGGLPSVHDGMGGDHRGKMPPSLPSLASLKLPEYP
WMKEKKSSRKGGGGGRAGGGVPGMQGGPHGGMNGMVDYQNGGAPSPMTPVSGPGGAGGAA
GGMPPSGLPTDMPSPMKGGGGANNPRRLRTAYTNTQLLELEKEFHFNKYLCRPRRIEIAA
SLDLTERQVKVWFQNRRMKFKRQVTHSKSDKDREVSSTSPGLDSNTMSDGEEPGDGVAGE
DGGEPRADSMPGLMSAELKQLSTLQSDTAASSPPDQDGGPRSSQSESLVDDEKPTLKELD
DSSTPLQNMAKMDAKLGEDGGQLLDANELKKEAGCDKPTDLTTSKVEPGEVSMDHMGSGA
SSCRRISRDGGGHSNNNVKQGGVDSLVNIGPPNVTVAPGMGVGRQFRGGQRFSPSMQGYP
GMKGSGSPGSSQLTPSPRHSGGHQEGGSPFSPTGPSGRFGGSPLAHGASTMITPPGGSGA
HIYNIQPNAAGGFPNHTPPTGNGGFTPNRGDQRNNMPSHYEQQPPHMQPAASYGNAFNNQ
STYPQYPQYPDAATQNMYYPNNNGFGGGQVSYSGVSYAAQYNQFNNNEEYQGGYGPPNGY
VQGDYVYSQGPGAYAMDGRLSDPGPGCEQFPGDPGEEAFPPPGYTGPVAPFPATQEGFMS
AEFNNQNPYYTMS
[8] Platynereis_Hox2
MVTCPGTGPTAHLGPRLPPSCLPDPSFPEFMMNIPHISETLHHQQNSLQGTYYLHEKHLS
AGPPSPKVPEYAWMKEKKAVRKSSPGLLAPHPPGQTMVASPGSSLPSHQPDFGDGGSDGG
STGTGSNPRRLRTAYTNTQLLELEKEFHFNKYLCRPRRIEIAASLDLTERQVKVWFQNRR
MKFKRQTQTKGVGDGSSDDKVTSSSPAIDSTSSEDGEAMKESKSELSSDVESRLGSPSEL
FMKKDEKEDVGSIESVGKENRHPTDTGSILSVPEDQKSTLDLDDDVLLIKTTDKETRLPT
KERPAKRRCIRKDSSAVSPMPSLAPEAFSAGMTRLSSPLPPQSSMPNMWGGYSANQCSDL
SQDSFGFQGHRSAHQQIDQRVPHFWFTRTLQTRELWLRCIWNEHV---------------
------------------------------------------------------------
------------------------------------------------------------
------------------------------------------------------------
------------------------------------------------------------
------------------------------------------------------------
-------------
[9] Capitella_proboscipedea
MEHQGVVSQDYLATQTGGEFMTNGIPGDTGGYPPHSLSGAVGSVPVYLPGGNAALPPAKM
HEYPWMREKKVPKSRTTQGHPINLGASDFPEAMTQDITSSGLLTSGVAPPPTSCGNTGSS
VASNHPRRLRTAYTNTQLLELEKEFHFNKYLCRPRRIEIAASLDLTERQVKVWFQNRRMK
FKRQTGKGSGNSPDAECVSPEGSTEDGRASTLPWTGKHPPPPISGGRKGRFRMSSSSM--
------------------------------------------------------------
------------------------------------------------------------
------------------------------------------------------------
------------------------------------------------------------
------------------------------------------------------------
------------------------------------------------------------
------------------------------------------------------------
------------------------------------------------------------
-------------
[10] Oweniafusiformis_2
MMESERESGFINSTPCMAEFMADVPGMNESAFGRSSITVESRLPPYCQPLNSSSQLHSAI
SQVTSTGRKSLGATKQQPASHLPEYPWMREKKPARKSPPTPVLTTPLDFQDVDGDAAAGH
PRRLRTAYTNTQLLELEKEFHFNKYLCRPRRIEIAASLDLTERQVKVWFQNRRMKFKRQQ
LGKGGEGSDDEEKSADSPSSHDTSMDTMEITENVKIDIGQEKSMNDERELDGTTVKSESV
ENIENDTKVTIKTNGDEDHYVKSPEDKTNKADEMADIGSTTQHCVTESDITLPSAGDKTV
SVIEVSAPVVNSKPKARGRRGTNNNKSKMASHPVTSPKPQGQTASSPQVPCTMSPNLPGA
LSPQVPSPMFPISPQNGTMYTSPALKSAPITSTSDDYGPQSQNIYSPGAQNGEFQTILNG
HYSQSPPHNQYQAAQPCHTMEYSGNFATHNINEPSPVTNAPQSTVESLQYMEQRFIGYNT
EQNPENVRHYNQYQNQVYGVPENQHYGNAQELSEGNGYVYNYTNNYSTQQPSSEFSTFQD
AFLCQTEFY---------------------------------------------------
------------------------------------------------------------
------------------------------------------------------------
-------------
[11] Crassostrea_virginica_HoxB2A
MTMDDRRESGFINSQPCIAEFMTSLPLINETLQPPSITSEGNPRSYCQQFTANHPPLPQH
ADPRGPGIVDPRGRENGGGKYPEFAWMKEKKNMRKNSNSTVPVSTGSEIDFPSPQPAITN
TQSQPQESRSNSGSHSNGGGTRRLRTAYTNTQLLELEKEFHFNKYLCRPRRIEIAASLDL
TERQVKVWFQNRRMKYKRQTQSQRQKAESDFKSMTYDGNLDSPMSSDESCDRMERRESYD
SCNDNRDDLCSATDKASQEAMNSNLECDNDKHRRPRSADRLMVKTEGAPDVVELTVLSGR
ERFSDARRSNMSDLTDPQQRSPIGSVHSLNSPMSSASNMLPTPPVASSPLASPDVRTVDF
ADKILNDSELVSKSSLNGPSTNGGIVSKNACVKMTDMEGACLDTLNSNKSTHPTMRSPEC
TSPVTKDSGHMVHSNNNPVMEGNNVFQSYNSHDSSPGSYQSSYPNSMGYLQKQTPNFTQC
GPESYYDSATEPAHRVGRFGGNGFNAWNYDGANPLNSQNANYHNNRIGFGMNGNHLYSPN
FSRVNNFNPRENELQSLPSRHFNSRYMAKSSAYPQQMPGIDQHSSSSLYGSNYMESFSEG
VNQVVNSPICQSPSRPALRPGDSVGRAPSGHGLEVHYSSDQYPVNNGYNEAGASSDFTSI
FSEYFNSQQPEYQVI---------------------------------------------
-------------
[12] Lottia_Hox2
MKMNEEGECGYLMGQGDGMAGFMTGLPHVNASHHQSSLIADSRSYCHSYNNLHPLQDSYP
ALTPSPDGSDVGMLGGKLQEYPWMKDKKVSRKGGQLLEPEPVYTPTTVGGNQTGPAGSRR
LRTAYTNTQLLELEKEFHFNKYLCRPRRIEIAASLDLTERQVKVWFQNRRMKYKRQSQSG
RSKSDGDDSLSPQMMDKDLGDSGSEHGDKDDVEKVIGMDLGNVKSEDGNTDNNMEIKIPV
ERTTTSPPTRGSNASTDSGLCSPDSLRSATSPASSTCSANQSGRPSTSPINPSSTVSSSS
PSMIVNRSSSSDAAPGASPLSYAPGAATLDKTYSSARSTPEVSTCMTSTAQRSYTNTISY
GEGGYRFNQKAGGTTYNGSNPNYSHGNFVDQVHYEQGRNYPGIANNVSNGYSNESGVNSN
PLGDCRLQQQQSSEANHHYSQYNMCSSEDNVAVTSPHGLIPAHFTQQANTVENRLAQDSF
KNRLQYQFQYPTNFGVQSTGNQALRQGYSESMYGNRDNRAGNHVYNATYPSKSDTYSHQM
TSGNHSAQTAAGYSADYLTRYQQGINTTDQIAMYQNYSNGSTGDFSANGQTFNGFGDNYC
VESSNVYNDYYQQPTEFPVADI--------------------------------------
------------------------------------------------------------
-------------
[13] Streblospio_Hox3
MMATTTDCDSDVSYAQRNMQKTQTYFDPTNNHPHYQGYYPHASNGYAGYDPQSLGYATAA
GGYNGSAVQDPAAAYSRSQCLMQGGQGPPPAHQPGSAGVVDPYAASQGYGGYPQGMAAGA
PFAFHQQAHMAAMGLGGGPMKTPVTGAEIYPWMKESRQSKPPRGGGGGDDSPDHDSVQDP
FTPTSPGDSTEGTEGPNKRQRTAYTSAQLVELEKEFHFNRYLCRPRRIEMAAMLNLTERQ
IKIWFQNRRMKYKKEQKQKGIIVKMEDTPPSCNNSHDNNSDGVHGMDRMNSGGLSQCQHS
SYMSAASSGDGVNLPSSMAPHNGGGQQQQPGSTGLDMDSPSSRSMSGMAALSHMASLAAG
NHNLQAAAQQNNNNNNLSHHNSSPNTCSQAVNQHKQQGIHAVPMQSPAIGQSPPAFNSHQ
SSPSSVAPNCSLANTMRMSGAVGSSPMTSGHLGSRAGHTPSPLNPHHYPQQGMSLPHPMA
SLSDHTAMEELYAQGNYNTPR*--------------------------------------
------------------------------------------------------------
------------------------------------------------------------
------------------------------------------------------------
-------------
[14] Platynereis_Hox3
MSAPINDVPYSAVNSVTRDPMHLQNPKGPYYESQPSFHPGFYQPTNGYPGYMGSYGGDQP
SLDPYRPQYMANGQMNQHCSPPMDYNTFNPCMQYGIPGDSMGPGLTPGGPLMMKGPPSGP
SEVYPWMRESRNSNKRPNPGNTSGSDDGISPESAGPGTGSGSINGGDSTSGESEKPSKRA
RTAYTSAQLVELEKEFHFNRYLCRPRRIEMAALLNLSERQIKIWFQNRRMKYKKDSRLKP
NSEKEMSEDGEYGGRSMEDLFPSEKGVPLGHSGPMSGPCETPPSANTQMPPNMHQEQHMQ
QHHNQQHPHSQHTQPHPHSQAHQQQHLQQPMPHHPHNNPQQHLRQQHPHIQ---------
------------------------------------------------------------
------------------------------------------------------------
------------------------------------------------------------
------------------------------------------------------------
------------------------------------------------------------
------------------------------------------------------------
-------------
[15] Capitella_hox3
MSDSCQNEVGYQGRGSIPEMHKGYYDNSMMYQGYYGNGYSGYPQDTRMAYGATPAQQGQV
QDPYRAQCLVQGASPGLQLPQGQPGLDYSHQGFGASPCMGPGTPPMGLGPVSGNPQNAQM
MQGQKPQEIYPWMRESRHNGKPRAPSAQQTPPVAVADYGAENQSAGVGGQSQVGQPSKRA
RTAYTSAQLVELEKEFHFNRYLCRPRRIEMAALLNLTERQIKIWFQNRRMKYKKDQKQKN
LMEKQYAGDASMQDTQTLMDDHKSGGNGVTSDSDDSTHASSAGIQDGGALSPSDVTRSGM
PSYPSALKSEQSPVSIRPPVMTSSHDVSSPNSLTSSTSPHVNGTASSPSANYHHLPQGHY
ASQGHLQGQMMRGMTLPIQPPQNMCSMDNMNVYSQGHYASTKLTHL--------------
------------------------------------------------------------
------------------------------------------------------------
------------------------------------------------------------
------------------------------------------------------------
------------------------------------------------------------
-------------
[16] Oweniafusiformis_3
MSMTCQNEVSFDMREMGKAYQYDSSAGQQYQGYYPNAYSYESAPQYQATNDNYRSSCVMQ
NPMVNTVGQIDYQNSYIHPSSCMQNMGPNPYHMPGSPLPPNSPIYTKAHQEVYPWMKESR
QNSKQRIQAISEFEQPTKRARTAYTSAQLVELEKEFHFNRYLCRPRRIEMAAMLNLSERQ
IKIWFQNRRMKYKKEQKQKSTGGAEMSPECDSDNEMSPLSSPSGMNDCNGGGQITQLPPS
DSNCQALPPGNINQSCVIQSNNSMGNQQQVSIDIGNMGNGMSLPVDIDQNRSQNNTGVGL
DQGQSPLGQPASGPMGQPSTPVGASLGQSYNNSRGTQPLSHPPKQSSMNSCSVAPSTYNT
SQVSYSQQQQQQQQDYNTKLTHL-------------------------------------
------------------------------------------------------------
------------------------------------------------------------
------------------------------------------------------------
------------------------------------------------------------
------------------------------------------------------------
-------------
[17] Lottia_Hox3
MLNATTREINLGNRKMQKTYCDSMPAYQGYYPHDNGYKYENAYASYGTMGPDTAAGYYRP
TSCAVQPPMSQNGDQCPTLTEYNDGYTNSCMQSNPLACHPGSNNLQEPGHTGKGQGVFPW
MKDSRHNSKQRPTATTTQTVEPAKRARTAYTSAQLVELEKEFHFNRYLCRPRRIEMAALL
NLSERQIKIWFQNRRMKFKKDCRLKGGSDKMDGYGGSDTENSGSHDLSASPDCLAMNYDS
DSINGHRIPPSGHSPNHPACEQQSRNPNHIQGMRMPNQVSPVPQAESPSLMPRSTMSPGS
QINSVTSAYSQAGHMFMPHNPASQGYHNNNNNMMAQRSAYNGMESQQGQCMTSTPPMSNS
MSCSISSMGSYSNQNGYDYIPKLTHL----------------------------------
------------------------------------------------------------
------------------------------------------------------------
------------------------------------------------------------
------------------------------------------------------------
------------------------------------------------------------
-------------
[18] Crassostrea_virginica_HoxB3
MTHRKGNEKNFSRDMHKTAFYNHPSVFQNYFQGDNNYTYDVPYGQPNLSPPSGDFYSHSS
CAVQNNSLPSPPGPYSTQFTNSDGFSNHLSGVGSPNPTSYSNKGEIYPWMKESRQNAKQR
QTAAQQQQQSQQQPQTAQNQQQQGQSAQTSQPAGPEPTKRARTAYTSAQLVELEKEFHFN
RYLCRPRRIEMAALLSLTERQIKIWFQNRRMKFKKEQRQKPHSDKCKHDGNLSGSESDSQ
GSTSGGGDRLGSECGGKLSPDDLVHXQSPHGLPPGIGSHSNHKMSRSPQIPDHSQRHQYL
TDNSNHYFSEQTSPRQTHSISPQTPQYNDIYQQAQHPGYNHLPSDNQGYTTAGPYSTHNT
MYPELPHINAHLEQGNSHPYSSSMGYTSNTNCYSQGSYDYVPKLTHL-------------
------------------------------------------------------------
------------------------------------------------------------
------------------------------------------------------------
------------------------------------------------------------
------------------------------------------------------------
-------------
[19] Streblospio_deformed
MIMSSFLMNSAPYVEPKFPPNEEYNQNSYIHGHSPEDFYRNVAAAQSYGFMDQRRFMGQE
NFAPNNYGCPIPPPAHQGQMGGHPMDGGSMPGGHGLTALGGGHGGGGGTGHQTGYHSPVS
QSPDSAPSPSPTSSGGSMPPCSQSSTPVIYPWMKKVHMGSAANGTYNSADNKRTRTAYTR
YQILELEKEFHFNRYLTRRRRIEIAHTLQLTERQIKIWFQNRRMKWKKEHKLPNTKTRLT
DAA---------------------------------------------------------
------------------------------------------------------------
------------------------------------------------------------
------------------------------------------------------------
------------------------------------------------------------
------------------------------------------------------------
------------------------------------------------------------
------------------------------------------------------------
-------------
[20] Platynereis_Hox4
MSSFMMNSNPYAEPKFPPTEEYSQNNYIPSGHPEEYYRSPTGYGPYDVRRYQDGGGYPQG
PVHNISPYGQNPGMVTGTGPPPAHMPMENQNPAHQNSYSSPPPPPHSDSPGSVPSPTPPS
SNPGVNNSQCSQPNSTPTNPPVIYPWMKRIHVGSQGANGAYGADNKRTRTAYTRHQVLEL
EKEFHFNRYLTRRRRIEIAHALCLTKRQIKIWFQNRRMKWKKENKLPNTKNRLSGSSANS
INGEGLGSSAQDLSLSPPQGMTSHTELPDDLSP---------------------------
------------------------------------------------------------
------------------------------------------------------------
------------------------------------------------------------
------------------------------------------------------------
------------------------------------------------------------
------------------------------------------------------------
------------------------------------------------------------
-------------
[21] Capitella_Deformed
MPDDNLTPGGTVTAAPPRGYGGPPTPHSPPSVPSPRPNTSPSIPGSQTPTIIYPWMKKVH
MGTATANGGFVGDSKRTRTAYTRHQILELEKEFHFNRYLTRRRRIEIAHTLCLSERQIKI
WFQNRRMKWKKEHKLPNTKTRLTDSVTASEETSSTIKDSFESSAPSMSPGSPLSGSDEPT
------------------------------------------------------------
------------------------------------------------------------
------------------------------------------------------------
------------------------------------------------------------
------------------------------------------------------------
------------------------------------------------------------
------------------------------------------------------------
------------------------------------------------------------
------------------------------------------------------------
-------------
[22] Oweniafusiformis_4
MIMSSFTMNQSGYVDPKFPPGEEYAQPNYMSDQTQDYYRQQAPQNFYGQPDDRRYTENYV
PDYSCNGGMAQGLPTHMQHMNGMGNPMQAMGLLHQHPGHPPGVGPGGMGSPQHHSGPIIY
PWMKKAHMGTAAVTNIKNGETKRPRTAYTRHQILELEKEFHFNRYLTRRRRIEIAHTLCL
TERQIKIWFQNRRMKWKKEHKLPNTKTRLPETDPLHTDIHGLSPDGGLKLDIMTSC----
------------------------------------------------------------
------------------------------------------------------------
------------------------------------------------------------
------------------------------------------------------------
------------------------------------------------------------
------------------------------------------------------------
------------------------------------------------------------
------------------------------------------------------------
-------------
[23] Lottia_Hox4
MIMSSFLMNPGTYTEPKFPPSEEYSQSSYIPTDNGDYYRGTYTYGYTTTDHVRYEEDKSD
SHYTCSNSLTPNHNVTSLTTCVNSYPPPSVSPDTPPMHGHCLPQGTGHLSDVENVPCGRQ
SGHPVIYPWMKKSQIPQVSGNTLAIVDSKRNRTAYTRHQVLELEKEFHFNRYLTRRRRIE
IAHTLCLSERQIKIWFQNRRMKWKKEHKLPNTKSRMLETGLDDDDMSPTDLTVI------
------------------------------------------------------------
------------------------------------------------------------
------------------------------------------------------------
------------------------------------------------------------
------------------------------------------------------------
------------------------------------------------------------
------------------------------------------------------------
------------------------------------------------------------
-------------
[24] Crassostrea_virginica_HoxA5
MIMSSFLMTPVQYTEPKFPPADEFSQQSYIPNHGTDFYRTNFQTHYGYPDPRRYEDEKYT
PNQYGSCTSTEPVSPPQPSPPVSNHGGGGGGTMNGFGSSQSSTPSPPPVPSPDENSSPLS
QSSCAQQQSDGQPVIYPWMKKSQGNNPGNNMVSESKRNRTAYTRHQILELEKEFHFNRYL
TRRRRIEIAHTLCLSERQIKIWFQNRRMKWKKEHKLPNTKTRLMEAGTGLLDPTHHFTHM
LGHPDLTQI---------------------------------------------------
------------------------------------------------------------
------------------------------------------------------------
------------------------------------------------------------
------------------------------------------------------------
------------------------------------------------------------
------------------------------------------------------------
------------------------------------------------------------
-------------
[25] Streblospio_sexcombreduced
MSSYFVNSLATCYGAGQDGGGGEVARDYTQPASPYRAYTAVNSPGPYPYNTSPSPGQNGE
YYNLSPRLSHPPLSAHGGGGGGRESAAPPGSPPPRMPHHPHYGSSTSTPAPPPPDRYTSS
STPIGGGGGGTTTANNTQQSQMGPQNLSTGGGGSTERALNNQTPGGASSTAASPPPPPSN
ASSKEGTTDSPVGSPDAASSSGGSQTGGQTNVSSSGNSSSSVQPTIYPWMRRMHLGHDSV
NGVETKRTRTSYTRHQTLELEKEFHFNRYLTRRRRIEIAHTLNLTERQIKIWFQNRRMKW
KKEHKLAHLAKSQAQKLELPPGLQMAHHHGMPPHHPMHHHHHHPHHLQHDMDRKS-----
------------------------------------------------------------
------------------------------------------------------------
------------------------------------------------------------
------------------------------------------------------------
------------------------------------------------------------
------------------------------------------------------------
-------------
[26] Platynereis_Hox5
MTQRLSHPPLRDTTSPAASLAVDTGSGPNALSAGSGVRDYSSSSYGNSSSGELSPIDSPP
PAHQHHSTTSHSNSNNNNSSSHHPLSHAGSHGPSTNSNNNSSSNSNNNNTATTNIKSSPG
AGPPQTNSPAAVGAGGNSTSQTTVPSPDSSASPGASSSQASPVGSPVNNNGSSNSSNPQS
QQPQIYPWMRRMHTGHEANGVESKRTRTSYTRHQTLELEKEFHFNRYLTRRRRIEIAHAL
NLTERQIKIWFQNRRMKWKKEHKLAHLAKSQGTKLDPTGG--------------------
------------------------------------------------------------
------------------------------------------------------------
------------------------------------------------------------
------------------------------------------------------------
------------------------------------------------------------
------------------------------------------------------------
------------------------------------------------------------
-------------
[27] Capitella_sexcombreduced
MQNPLNFNNNNNKKPKSESCDSRVSSPPVSPRKENKDFKEESEKDDFDGGKDEGDAVDGP
GGSSHSDEPQSPTDEGAAGSPNQPHIYPWMKRMHIGHDTSNADNKRTRTSYTRHQTLELE
KEFHFNRYLTRRRRIEIAHSLNLTERQIKIWFQNRRMKWKKEHKLAHLAKSQAQKLDLHG
APILHHHHHIDELDRKS-------------------------------------------
------------------------------------------------------------
------------------------------------------------------------
------------------------------------------------------------
------------------------------------------------------------
------------------------------------------------------------
------------------------------------------------------------
------------------------------------------------------------
------------------------------------------------------------
-------------
[28] Oweniafusiformis_5
MSLYSLKSPAAYNSFMSDSGGGGHREFTHSENPYRAYTSGYPYTSHTAAPSGSTHQNGTP
TDYSSFSNPATQRLIHPSYNREDSPTPVNNNKPMPAATTSVITSTSPQDYSIKSRTTTEF
ATTKSSSQITDRDSAVDSPSPTPGSVGSPVSPGQPNKDNDKYVKEEEDGSDREDRDGEGG
ADNPNIQIYPWMRRVHLGHDQNGAETKRTRTSYTRHQTLELEKEFHFNRYLTRRRRIEIA
HSLNLTERQIKIWFQNRRMKWKKEHKLAHLAKSQAKMLDLALAQRAAEAKMHHHAAHGHT
LHL---------------------------------------------------------
------------------------------------------------------------
------------------------------------------------------------
------------------------------------------------------------
------------------------------------------------------------
------------------------------------------------------------
------------------------------------------------------------
-------------
[29] Lottia_Hox5
MSSYFVNSLSACYGQTPSLESCSDGGYERNGNYAGGVYTGYSGRYPYASRGDRLTEQNGD
YYGTPRLTHLPNSPCSSPPSLQSVGERTHIEMRSNSTSNNHTNNNNTSGFYGSGHYSDTI
DENRPDSAHSNSPSTQTPTPTDRGLVQDQQCPSPREGDSNPPHIYPWMRRMQYSADGNDA
DSKRSRTSYTRHQTLELEKEFHYNKYLTRRRRIEIAHALNLTERQIKIWFQNRRMKWKKD
HKLSHIAKNMNLANALEKAAEEHKLSLH--------------------------------
------------------------------------------------------------
------------------------------------------------------------
------------------------------------------------------------
------------------------------------------------------------
------------------------------------------------------------
------------------------------------------------------------
------------------------------------------------------------
-------------
[30] Crassostrea_virginica_HoxC5
MSSYFVNSLSACYGQTMGIDSCADGSFHRNGNYQHTGAFYPGFPSARYPYPSKEERLDDS
DYYGGPRLSHLPPASPCASPHSLNTGTSNLQTVHPMHERPSCNIRTGSNNGSYFHNGHIG
DRNRSSPPQQAPSTSPSSQQPPGQGSGPTSPTSPXSQSDQQYHSPQIYPWMRRMQYTQEG
NDGESKRSRTSYTRHQTLELEKEFHYNKYLTRRRRIEIAHALNLTERQIKIWFQNRRMKW
KKEHKLSHIAKNMNFCNALEKAAAEHAHENKMAL--------------------------
------------------------------------------------------------
------------------------------------------------------------
------------------------------------------------------------
------------------------------------------------------------
------------------------------------------------------------
------------------------------------------------------------
------------------------------------------------------------
-------------
[31] Streblospio_Lox5
MSSYYGNLLPPGPGAQSLGGGGGTVADHLSFAHEGKFESNFYGTSQTAMRGYGDDPQAPH
FPRFPPYDRIDVNPISKGLGYTTTSTPTSYHNSGLSYINSHHHQNGQYVNSSSPVEDLTK
CSNLSGQPPPLGQHVGGGPDPSSSPTSGAAMVGPQATPTPGHHAGSGAAGPPQTGMVPPP
FGQPNLNGMLNGMHAAQAAHQAQQNLPIYPWMRPMNGADFGYEQKRTRQTYTRYQTLELE
KEFHYNRYLTRRRRIEIAHALQLTERQIKIWFQNRRMKWKKENNVPKLTGPNGDLNKQSD
AGSGSDVGSPSSSDVTSPIPTSIPTQHPHSLPHETQAL----------------------
------------------------------------------------------------
------------------------------------------------------------
------------------------------------------------------------
------------------------------------------------------------
------------------------------------------------------------
------------------------------------------------------------
-------------
[32] Platynereis_Lox5
MAMVRRVGEPTNQTRPAEIFTGRTMSTYYGNILPTNLSNGTSQEHYMASSEGKFDASYFS
GQGMGFEAAAAAAAGDGQHPHYPRFPPYDRLDIRPITSMGKGAYTPSPAHYQASGLNNYQ
SHHNGQYSPEEMGCKVPPDGMPSPHHASPTGQAMVSPFAPNNMPGLVNGQQAQNIPIYPW
MRPMSGVAEFGFEQKRTRQTYTRYQTLELEKEFHYNRYLTRRRRIEIAHALGLTERQIKI
WFQNRRMKWKKENNLAKLTGPNGEPKPALPRVDDKTPADSSSPSLATDLSLSGTSPHTDN
SDPSSPLGSSPSLSSPEGKMG---------------------------------------
------------------------------------------------------------
------------------------------------------------------------
------------------------------------------------------------
------------------------------------------------------------
------------------------------------------------------------
------------------------------------------------------------
-------------
[33] Capitella_lox5
MSVYYGNLLSANLPQQENFLNSDQTKFADGNFYSSNSSTTAGGGVGGGGGGAIPPYDSDN
PSQLHRFHAYDRMDIHNAAKQSYHNFSSPAISTPGSTYGQYPEEGCSTPISKLPESAAAT
GMVSSAAAAGAANPMMYGTNGLSSMVNSMASHHSAHPQSQNLPIYPWMRPLSGADFGYEQ
KRTRQTYTRYQTLELEKEFHYNRYLTRRRRIEIAHALQLTERQIKIWFQNRRMKYKKENN
ISKLTGPNGELGMKCEDSSEKDSLSDHNSTDTSSQCQTLSPLSS----------------
------------------------------------------------------------
------------------------------------------------------------
------------------------------------------------------------
------------------------------------------------------------
------------------------------------------------------------
------------------------------------------------------------
------------------------------------------------------------
-------------
[34] Lottia_Lox5
MSSYYSNILPATHNGGNMEHLYPPDAKMESMYTPSGQQMNYENCSSIYSSGPYMRCSGYS
DRLDSRVGSDVKPQPSSVTNCAPQTSSPPFPMYPNGSENYNVSAYDNRNVDYKNTDLQGQ
MSNFYYQQQSMSGMPDVINAQNGYHNMNGMNPQNSAVFPWMRPGTAADVHFEQKRTRQTY
TRYQTLELEKEFHFNRYLTRRRRIEVAHMLGLTERQIKIWFQNRRMKWKKENNVSKLTGP
DKSLKDCDLSPRDIGSSSLTMDTPSPQDPSG-----------------------------
------------------------------------------------------------
------------------------------------------------------------
------------------------------------------------------------
------------------------------------------------------------
------------------------------------------------------------
------------------------------------------------------------
------------------------------------------------------------
-------------
[35] Oweniafusiformis_6
MNSYFGNILSSNLPGNGLQESLYNYDGKYDNASNFYAGMTGYPGYDDPSTSGGYPRIHSY
EPLAGTAKSPSFSTYTPTTYPNSGMPNYYSGQTAGYMSDSGGSGVSPKLVNTPVVSSNQP
AQAESSPLPSAGYGSASPGLAVSPTTSQYSTWVRQVNGAAADLALQEQKRTRQTYTRYQT
LELEKEFHYNRYLTRRRRVEIAHALGLTERQIKIWFQNRRMKWKKDNNIEKLTGPPPQLE
SSDQDYCIMTAGSPPNM-------------------------------------------
------------------------------------------------------------
------------------------------------------------------------
------------------------------------------------------------
------------------------------------------------------------
------------------------------------------------------------
------------------------------------------------------------
------------------------------------------------------------
-------------
[36] Crassostrea_virginica_HoxB7
MSSYYSSIMPAHMPGSGGPGSTDVYYPRTEKHLEGGGFHSAPHNMCFENSDNSYGMSAYP
CYPMYDRLDSHGPSQPMNLVSKQPGFCAGSNGSIYQSYQNSQNFNHGQSYTDDRPNCVKN
EDSCVPTPPPSYSVHDQPHHPAVSQMHGSDLSHLATNPAARMNGLSPAPNMQVFPWMGST
INGAEVTYEQKRTRQTYTRYQTLELEKEFHFNRYLTRRRRIEIAHLLGLTERQIKIWFQN
RRMKWKKDNNIPKLTGPDRSKPENDSDRGMTSLASPGSDDNFSS----------------
------------------------------------------------------------
------------------------------------------------------------
------------------------------------------------------------
------------------------------------------------------------
------------------------------------------------------------
------------------------------------------------------------
------------------------------------------------------------
-------------
[37] Streblospio_Antennapedia
MSSYFSTSSYLNSAGSTNPYASNTPLGSPLPGSGGSIYDGRYDPTNRGGAGSREPYELGY
PRFPSYEKVDDIAPISSSAQPAHSTSYYNHHHHHHHPHSTSAYSNDYRDSLSPIPSVSPP
VRDTPVAATSSPPTGMNMRHTAASPPTPSQPPPPPRPHSHQAAPNNSSSSSMGGTTLPQP
ASPADFAHNANSNASSKPSPAALPEANNNNSSGNPSPGVPEDLVLKDGAEKKDSDGSSNS
IPMYPWMRSQFGPERKRGRQTYTRYQTLELEKEFHFNRYLTRKRRIEIAHALCLTERQIK
IWFQNRRMKWKKEHRQLEIIRTGVDDKHLDLLDHK-------------------------
------------------------------------------------------------
------------------------------------------------------------
------------------------------------------------------------
------------------------------------------------------------
------------------------------------------------------------
------------------------------------------------------------
-------------
[38] Capitella_antennapedia
MSSYYASTYLAGESTATSSPYSGHPVNGSFEGYHDHASAAGASPHSGAAGGYPTFPPYER
MDTIRPIAAHSSHYYNTSSSVLDRSYLGDSGHKSNALSSISSLSKSSSHHSATPSSRSST
ESRPHQTPTPLSNSNPSPEHARNYSKPSKDEQLDKDKDVEDSDKVIKEESVESRPRTQTW
STDLYQVPDVGIRERIPLQSLSD-------------------------------------
------------------------------------------------------------
------------------------------------------------------------
------------------------------------------------------------
------------------------------------------------------------
------------------------------------------------------------
------------------------------------------------------------
------------------------------------------------------------
------------------------------------------------------------
-------------
[39] Crassostrea_virginica_HoxB6
MVLSCQNFSENLSQFSTRSGMSSYHLPMRPTVPSRTDDIHNNAEGATYMDHFLNIPDICP
PGSDYRSRGYYMGSYPDACRMEALQSHHRNHDFSRMSLAGARTSYFQNMNVPGSLRFRES
VSESISTAATTNNNKNEPISPCSTGTPTTGEGETPPSFYPWMSIVGPNSNQRRRGRQTYT
RFQTLELEKEFKFNRYLTRRRRIELSHMLCLTERQIKIWFQNRRMKEKKELQAIKELNEQ
SRVPEAKTKVSPEPSSPSEASTS-------------------------------------
------------------------------------------------------------
------------------------------------------------------------
------------------------------------------------------------
------------------------------------------------------------
------------------------------------------------------------
------------------------------------------------------------
------------------------------------------------------------
-------------
[40] Platynereis_Hox7
MSTYYTNSYLTGSGTGSASYGSQLGPGGAAFGGTAGDNRRPQDGSPLYAGPRSPPATSEY
AKYGSYNGHLGSPTSPGPTSPASSTSGSLYGASGADYRRIQSPQNSGFSPGSGTGDGRLP
TSSPTPGQHHRKDLGPPSPVAHQQQLAPINMSNHSKPKTPTLVDRPASTSSSTSPPAGDD
RDEGEFDASGENSNTGNGSSSSNIPIYPWMKSQFGPERKRGRQTYTRYQTLELEKEFHFN
RYLTRRRRIEIAHSLCLT------------------------------------------
------------------------------------------------------------
------------------------------------------------------------
------------------------------------------------------------
------------------------------------------------------------
------------------------------------------------------------
------------------------------------------------------------
------------------------------------------------------------
-------------
[41] Owenia_fusiformis_7
MSYYHNGSYMTTEHFAGHNSPMTTNYQNSPRTATIYDDTSQPAYPRFPPYDRLDIRPIQS
NQQPQGGYYNQNTIARDNRDDYSHTNGQQLSPIQRYSSCKISDDTVESYLAGAVADHTTP
LYENNNSPPLQTSISPPQPQAPQTETPNQNQSQNQNSTQQQIPIYPWMRSQFGPDRKRGR
QTYTRFQTLELEKEFHFNKYLTRRRRIEIAHSLCLTERQIKIWFQNRRMKWKKENKQIEA
LKSPESDEKSEPPSPSSPTEDDDELKKEKEDDDGDKPTTPDTL-----------------
------------------------------------------------------------
------------------------------------------------------------
------------------------------------------------------------
------------------------------------------------------------
------------------------------------------------------------
------------------------------------------------------------
------------------------------------------------------------
-------------
[42] Lottia_Hox7
MDGNMSAYMPNSYNHMDNSLMTQCNGGPTNHANGPDYASVRQMTGYGYGSYSSQPTYPRF
PPYDRLDVRPINTHQNTTDYYRNTNIHIDNNNSVDYPSMQPYSTYKQHVPVHRYPDKDSP
PDLSHPDSPQHSPHGSDGFGGGENQADDDKDDDSAPVPMYPWMRSQYGPNRKRGRQTYTR
YQTLELEKEFHFNRYLTRRRRIEIAHALCLTERQIKIWFQNRRMKWKKEAKSPDGGSDDL
EDEKEK------------------------------------------------------
------------------------------------------------------------
------------------------------------------------------------
------------------------------------------------------------
------------------------------------------------------------
------------------------------------------------------------
------------------------------------------------------------
------------------------------------------------------------
-------------
[43] Crassostrea_virginica_HoxB72
MNSYYPASFFAQYSTDNIPHNVGYNSNNFGLLSRFADQISAYHSNNFNSDHHHRFSNGFS
SHHSHQDSHFPPRENSTSESPVGGGGSGRISNYPQPAPAHQPEENNVPRSYSSCSTDNWS
PPPHGVQPGSPESLHPSTSPYSPVENNNNNPCNMMLHKNMKSDQSSSDQPTPFYPWMGIV
GPNSAHRRRGRQTYSRYQTLELEKEFQFNHYLTRKRRIEVAHSLCLTERQIKIWFQNRRM
KLKKERQAIKEINDTSTILSSDKKDDKSDGVSSDESP-----------------------
------------------------------------------------------------
------------------------------------------------------------
------------------------------------------------------------
------------------------------------------------------------
------------------------------------------------------------
------------------------------------------------------------
------------------------------------------------------------
-------------
[44] Streblospio_lox4
MNSYFQHPFLPSLQGDQGPVNGLGCSQYGPPGLPGGGGRGAYDHQANNQYLGGGGGGCGG
SGGQPMHGQYGTHSPPGALPAVSEPMVSRHQDLNGYDVSGQTQLHGGGGSAPGGWGMPQG
AQHSPSDYHQPPPGVTQLADPTGLSSGPGQQPNNGSYGSSPNNSAPIPFYPWMGVVGPNS
SQRRRGRQTYSRYQTLELEKEFQFNHYLTRKRRIEIAHSLCLTERQIKIWFQNRRMKLKK
ERQQIKDLNDLDTKPGDEDDDEKDKSSGDELLDKD-------------------------
------------------------------------------------------------
------------------------------------------------------------
------------------------------------------------------------
------------------------------------------------------------
------------------------------------------------------------
------------------------------------------------------------
------------------------------------------------------------
-------------
[45] Capitella_lox4
MNSYFANAFMNSIPGEQQNQGIACSYGGIPNGRANPYDQQSMANGQGWPASGQGGGGMGH
YGPGSPAPGATDHCRTHLTDLNGYETSTHMHSPPGGQHWGQGSPGHPPQQPQEYSTHPGA
HIPPGPNGNCGGETHGYSSPAPTPQGIPFYPWMGVVXPNSSQRRRGRQTYSRYQTLELEK
EFQFNHYLTRKRRIEIAHALCLTERQIKIWFQNRRMKLKKERQQIKDLNGLDGKGLEDDE
EEDVLLSESEKEKSDQG-------------------------------------------
------------------------------------------------------------
------------------------------------------------------------
------------------------------------------------------------
------------------------------------------------------------
------------------------------------------------------------
------------------------------------------------------------
------------------------------------------------------------
-------------
[46] Owenia_fusiformis_8
MSKMNSYFATPFLQALPGETQSVQSNIGSLPGRFEPSASGSFDIQNGGQCAGMSGQFAGQ
SSGHYDLSHCSRQPVESNGYEAQRQYGSPNGWSGHGHIGSSSAGAELPPVSSDTAFANAC
SNLGQPNNFSQTQTLPFYPWMGIVGPNSSQRRRGRQTYSRYQTLELEKEFQFNHYLTRKR
RIEVAHSLCLTERQIKIWFQNRRMKLKKEKQQIKDLNESTKGEEEEDKPSD---------
------------------------------------------------------------
------------------------------------------------------------
------------------------------------------------------------
------------------------------------------------------------
------------------------------------------------------------
------------------------------------------------------------
------------------------------------------------------------
------------------------------------------------------------
-------------
[47] Lottia_Lox4
MNSYFTASFLPQYSADGHYSAPNGYTPPNNYGLYSSRFADQLGYHGGSGYSSEHTSTGHY
YPQQKSTGQYVGQESSYDSKLYSTEDNSPRGGYTSGYQQNVDWTHAGSTPSPSRHQAESP
YGSPLDMKGMGNGMTSPKDMDEGSPKASEPSAPFYPWMGIVGPNSAQRRRGRQTYSRYQT
LELEKEFQFNHYLTRKRRIEIAHTLCLTERQIKIWFQNRRMKMKKERQAIKDINGDPKLN
DSASDIGEDTNENSS---------------------------------------------
------------------------------------------------------------
------------------------------------------------------------
------------------------------------------------------------
------------------------------------------------------------
------------------------------------------------------------
------------------------------------------------------------
------------------------------------------------------------
-------------
[48] Crassostrea_virginica_HoxB75
MNSYYPASFFAQYSTDNIPHNVGYNSNNFGLLSRFADQISAYHSNNFNSDHHHRFSNGFS
SHHSHQDSHFPPRENSTSESPVGGGGSGRISNYPQPAPAHQPEENNVPRSYSSCSTDNWS
PPPHGVQPGSPESLHPSTSPYSPVENNNNNPCNMMLHKNMKSDQSSSDQPTPFYPWMGIV
GPNSAHRRRGRQTYSRYQTLELEKEFQFNHYLTRKRRIEVAHSLCLTERQIKIWFQNRRM
KLKKERQAIKEINDTSTILSSDKKDDKSDGVSSDESP-----------------------
------------------------------------------------------------
------------------------------------------------------------
------------------------------------------------------------
------------------------------------------------------------
------------------------------------------------------------
------------------------------------------------------------
------------------------------------------------------------
-------------
[49] Platynereis_lox4
MNSYFPNPFLLQGDGQSAGGGGLQCNFTGISSRYDQQSQGLFCSNPAMSGQYGSTGSPTG
HPGHMGDSNCRPGDLNGYENSHHHVNAGWSTPAAAGAQQPDFSSHGGPSTNCSGENSIGS
PVNHNSYSSPAQQTVPFYPWMGVVGPNSSQRRRGRQTYSRYQTLELEKEFQFNHYLTRKR
RIEIAHALCLTERQIKIWFQNRRMKLKKERQQIKELNGETITRTSLGSKSNADDCSDKEL
DDESPLDSPIKD------------------------------------------------
------------------------------------------------------------
------------------------------------------------------------
------------------------------------------------------------
------------------------------------------------------------
------------------------------------------------------------
------------------------------------------------------------
------------------------------------------------------------
-------------
[50] Capitella_lox2
MSYFNSESSTRLNGPSSVEDAGGCSLTPTVDAGLSTPPSSRLSEPGQTPTPADSVRIVSS
QGYVPSQTHFQDYHCGTGSGISRMYESYNQHVHSNNNYLYNASQGGHLAAAAAAAAAGGS
GQPYMDLSVPLNCMPGSGGIPGCGGRMPGAGMNGPMYPWMSIVGPNSNQRRRGRQTYTRY
QTLELEKEFKFNRYLTRRRRIELSHMLCLTERQIKIWFQNRRMKEKKEIQAIKELNEKEK
TKPNSVPNPTTVVD----------------------------------------------
------------------------------------------------------------
------------------------------------------------------------
------------------------------------------------------------
------------------------------------------------------------
------------------------------------------------------------
------------------------------------------------------------
------------------------------------------------------------
-------------
[51] Platynereis_lox2
MSFYTEGVSAATEDVVSSRRPTSVQAGRTENTSLSIGAACEAVNGNSSPRVPVSFSSQVY
QDYCGLTGYQGQYNALHNNQQQQSGNSHGNGGNYPYLTTDNGHPNLHGMSPGRTGSSGST
GQSLDADFLEMSSCLPQHAGLAGNPTRISSAPSLPPMYPWMAIVGPNSNQRRRGRQTYTR
YQTLELEKEFKFNRYLTRKRRIELSHMLCLTERQIKIWFQNRRMKEKKEIQAIKDLNXER
EPSTTTPSTEIKD-----------------------------------------------
------------------------------------------------------------
------------------------------------------------------------
------------------------------------------------------------
------------------------------------------------------------
------------------------------------------------------------
------------------------------------------------------------
------------------------------------------------------------
-------------
[52] Streblospio_post2
MYAQEIMAAVSALPRHTAMEVPSANLLRPTLSVSPYPSISHAGPPPSSGGGLPTSPQDSS
RSPGRSAAAAAALNGHWPNYGSPTDTSPVSHAAAAAAACNFPYGSSLASAVSSVSSGLPG
SGGGGGGVGSNGGLPPPPPPHKPSSGYSSYPTSLSTSSMSDFLPNCQQIMQNHQALAPLH
SRLNPAAASGNFPFYPGDMYQTHNPHGHGMPGSGLFPDLSIPSIPRFDADTAPGYPGALS
DNSQNPDQPRQRKKRKPYTRYQTMVLENEFMNNSYITRQKRWEISCKLHLTERQVKVWFQ
NRRMKRKKLNERAKSLLKEDVPPHQGGPPQIQQGGPQTNGINVVNP--------------
------------------------------------------------------------
------------------------------------------------------------
------------------------------------------------------------
------------------------------------------------------------
------------------------------------------------------------
------------------------------------------------------------
-------------
[53] Platynereis_Post2
MYNPNPAGPGMGGGLFSDLSMSTIPRFDDGTTYMADSCSSNPDQPRQRKKRKPYTRYQTM
VLENEFMSNSYITRQKRWEISCKLHLSERQVKVWFQNRRMKRKKLNERAKTLIKSDSSSD
GLSTTPTGSTNGTLITNGGLNDHHHQK---------------------------------
------------------------------------------------------------
------------------------------------------------------------
------------------------------------------------------------
------------------------------------------------------------
------------------------------------------------------------
------------------------------------------------------------
------------------------------------------------------------
------------------------------------------------------------
------------------------------------------------------------
-------------
[54] Capitella_post2
MDTSSNLLARPSLSPYQSPVGLSNSSSGTVSTTGAGSVGLSSSSPGQDSRRTAGGLQNGW
NYNTTDSASSVVSHPVSGHNFTPYGSSLAATPTMGPSHKSYNSFVPSTSDIIQNCQQMPN
IHQLNPLNSLPPPRNIANFPFYSPEVYHQAASANHGAMSGAGLFSDIPSIPSMTRFDSDG
VPPYAVDPNSQNPDAPKQRKKRKPYTRYQTMVLENEFINNSYITRQKRWEISCKLHLSER
QVKVWFQNRRMKRKKLNERAKSLIKDHEPPNGMNTMNHGVNVVN----------------
------------------------------------------------------------
------------------------------------------------------------
------------------------------------------------------------
------------------------------------------------------------
------------------------------------------------------------
------------------------------------------------------------
------------------------------------------------------------
-------------
[55] Owenia_fusiformis_9
MRRYQTVSRQAYTPGRRPIVLCRLLDDILKRTRKPRDFIRGEPMMDSTTSILARTGLQYS
ASSVTAAGLAAGQAQDTRRTLLAAGAAQNGWPGAGAYSASESSAHTPCNFPPYSNLTASA
SANAHKASSYPGVPSSMDLMTNCQQMQLNTLNSLPPRTFPFYGDMYQPGHAVMGGGGIFS
DLAQTMPALPRFDDSGAYLNDTSNTSNEPRQRKKRKPYTRYQLMVLENEFMNSSFLTRQS
RWEIACKLQLTERQILHPFSEPRQRKKRKPYTRYQTMVLENEFLNNSYITRQKRWEISCK
LHLSERQVKVWFQNRRMKRKKMNDRVKMLVKDETINGVGMSHVEPSHMQV----------
------------------------------------------------------------
------------------------------------------------------------
------------------------------------------------------------
------------------------------------------------------------
------------------------------------------------------------
------------------------------------------------------------
-------------
[56] Crassostrea_virgina_abdominal
METAGNNILAHGALPFYQNGLTTSVSSILSSSPGAQDSISRTTSLGAQNGWPSYSTDSSI
PPHNSCSMSSYGNLQLGPSFSAMNGKSPYNTFASAGADYLNCRQMQLNHMNLNAMPTMRN
YPPLYSDMYPSAHSAGYTNGSFYPDIPPGLPTLPGRDIDCRSATSESSNQESKGRKKRKP
YTRYQTMVLENEFLNSSYITRQKRWEISCKLQLSERQVKVWFQNRRMKRKKLNERAKARL
RDGDESKDHLLQQAHHAGAVQA--------------------------------------
------------------------------------------------------------
------------------------------------------------------------
------------------------------------------------------------
------------------------------------------------------------
------------------------------------------------------------
------------------------------------------------------------
------------------------------------------------------------
-------------
[57] Lottia_Post2
METANNILAHPSLSFYPTLPTSASSPGAQDTVTRSGLSTAAQSSWGSYTNEASLMAHNSC
AMSSYSNLPLGASFPVNGKSAYNSAFPGAGDYFNNCRQMQISQLGTLNSMPMRNYPGLYG
DMYNPSHAASYTNGGFYPDVGPGLAPLPGRDMNCSSSQSDSSVPETKGRKKRKPYTRYQT
MVLENEFLSSSYITRQKRWEISCKLQLSERQVKVWFQNRRMKRKKLTERTKARHGDDDSK
DSTIQPKSEPHIRHCTAVDV----------------------------------------
------------------------------------------------------------
------------------------------------------------------------
------------------------------------------------------------
------------------------------------------------------------
------------------------------------------------------------
------------------------------------------------------------
------------------------------------------------------------
-------------
[58] Streblospio_post1
MDLSVGGSCLIAGAWQIACTQTQQTTEAVVEENQDAPPPPPSPSPEHNADFFKELANLSP
LNSPNTFSTTSTGSAASTTRCFDFSSLSPTSVSASHSPQDVSSYAGMPPPVISSHGSTPF
LFDLQPAEHLEGAQNVPISISQGHQPQIDYSHLPPVLLSPHGTHAKYSMSQPDIYSASTP
LEQGKTALQSDYTSGVNANSNNIEHDEPLDFSAPYMHGVIKTCSPIDIKSENFLSDYEDS
QSGHSSPVASSCSPPFLNTNASASGFQLLHHPQLPMGIRHKLSSKPGSVDVATARHQLRK
KRKPYSKAQIAELEREYITNSYITKSRRWEISTRLDLTERQVKIWFQNRRMKEKKVNIKK
HNKQCDSYLGFQCLSGLS------------------------------------------
------------------------------------------------------------
------------------------------------------------------------
------------------------------------------------------------
------------------------------------------------------------
------------------------------------------------------------
-------------
[59] Capitella_post1
MSFYDVTYATEIPDLYNPVDPQNCKNFHQVPGIIHNQVTQDYNHISWNQNQYNSDCDAWF
SAWTCTDQPNASAENTQCPGQGHMQDFHQVSNQSSSKSDVNPKKKRKPYSKPQVSALENE
YSTSTYITKARRKEVARELDLTERQIKIWYQNRRIKEKKIATKRAKVQSDLFMDIL----
------------------------------------------------------------
------------------------------------------------------------
------------------------------------------------------------
------------------------------------------------------------
------------------------------------------------------------
------------------------------------------------------------
------------------------------------------------------------
------------------------------------------------------------
------------------------------------------------------------
-------------
[60] Platynereis_post1
KNGCYDYKSYDYNIKGVDSYKMGVLEGYRSPPLDPYKSLDPYYKNLDYKPIGYNISDPYC
NQGYTNSPYGATTQEQQQQHQQPQNVINSCPPPLINTSTPPLMSPGGTPITTYAPDGTVT
TSSVSTTPESQGMVNSCMYNPWKSNGMHSPTEDASLADGLCHAVPLQDSAQPYSVKSMPD
LSPPPPTSVSSRHVNIAPTILHMRKKRKPYSKYQIAELEKEYVSNTYITKPKRWEL----
------------------------------------------------------------
------------------------------------------------------------
------------------------------------------------------------
------------------------------------------------------------
------------------------------------------------------------
------------------------------------------------------------
------------------------------------------------------------
------------------------------------------------------------
-------------
[61] Lottia_post1
MNPYAFRGWHLPTAYSEPSNCDRNYPVYPASWTSSYFSSPTAVYPFQSDNTTKQPTNNDW
KLQSVCATTPDSNNTLNRDANTLAKQGYEGLLYKGNSCRGDVELSVREDCPRNCCTITCT
CNSQQRLNVLDNSWRGSDMSASLDFNKTPSVSPYQSFYQRDMQQSIHLPSTSIAPTTVTL
RKRRRPYSKFQIAELEREYNGSTYVSKSRRWELSQLINLSERQIKIWFQNRRIKAKKIIK
RDDINPQVSHMGMPS---------------------------------------------
------------------------------------------------------------
------------------------------------------------------------
------------------------------------------------------------
------------------------------------------------------------
------------------------------------------------------------
------------------------------------------------------------
------------------------------------------------------------
-------------
[62] Crassostrea_virginica_HoxA9
MAAMNPYAFRGWHLPSYADGGNCERNYMYGSWPHTGYFPPGSVYSLQADAPKQHSNSDWK
LNGLCTTSPEGTCSRGVNPSVMKPGYEGLPYNSCNPREGCETSREESHPRRSCCAMSSSC
SLHERLNVLDNSWRSPEVPAALDLNKSGAVSAYPSLCQRDMQQIHLPSTTLAPTAVTLRK
RRRPYSKFQIAELEREYNNSTYISKSRRWELSQLINLSERQIKIWFQNRRIKAKKVSKRD
DPPPKTQSSCMQQQQPMSH-----------------------------------------
------------------------------------------------------------
------------------------------------------------------------
------------------------------------------------------------
------------------------------------------------------------
------------------------------------------------------------
------------------------------------------------------------
------------------------------------------------------------
-------------
[63] Owenia_fusiformis_10
MSMNLNMSSTLLGNAWGTLSPSYREDVATTTALQPVSVGNLSPYSYNTSPNGYIKEPSYQ
TTTLAPLSPVQSTDYAPESPRASPIPQGNTDYPTKIVLDNVPMDTYKLSQQSGNYHYQAA
YYPYNTDQVDTGYPSPPATLQQCVPNSCMYSYRGVGDSGATSWRVSMPQSEVTSTTQLGI
SSSAYTGAYTSSYTNSYGTQGYVVKSLSEPPKLPPPILPTFLHLRKKRKPYTKHQIGELE
KEYNSNTYIPKPKRWELSQKLNLTERQVKIWFQNRRMKEKKMDGKPCGMDMMDSP-----
------------------------------------------------------------
------------------------------------------------------------
------------------------------------------------------------
------------------------------------------------------------
------------------------------------------------------------
------------------------------------------------------------
------------------------------------------------------------
-------------
[64] Owenia_fusiformis_11
MSSYFPQGQAGDMGPHDAGSSAVSEGSFNRESCTSTDFKSPGYVAPGSNYNDFTCRMPAA
FQSRTGEFRNGLPNNNFLASQYGQSGLGGQGFADIDCGLGTATSLSHCSPVSPPPRVTPF
YPWMSIVGPNSNQRRRGRQTYTRFQTLELEKEFKFNRYLTRRRRIELSHMLCLTERQIKI
WFQNRRMKEKKENQAIKEINEQSKTDPIPAQSSQRTLTSPS
------------------------------------------------------------
------------------------------------------------------------
------------------------------------------------------------
------------------------------------------------------------
------------------------------------------------------------
------------------------------------------------------------
------------------------------------------------------------
------------------------------------------------------------
--------------------------------
[65] Crassostrea_virginica_HoxB6a
MVLSCQNFSENLSQFSTRSGMSSYHLPMRPSVPTRTDDIHNNAEGAAYMDHFLNIPDICP
PGSDYRSRGYYMGSYPDACRMEALQTHHRNHDFSRMSLAGARTSYFQNMNVPGSLRFRES
VSESLSNNTTSNNNKNEPISPCSTGTPTAGEGDTPPSFYPWMSIVGPNSNQRRRGRQTYT
RFQTLELEKEFKFNRYLTRRRRIELSHMLCLTERQIKIWFQNRRMKEKKELQAIKELNEQ
SRAPEAKTKVSPEPSSPSEASTS
------------------------------------------------------------
------------------------------------------------------------
------------------------------------------------------------
------------------------------------------------------------
------------------------------------------------------------
------------------------------------------------------------
------------------------------------------------------------
--------------------------------------------------
[66] Lottia_Lox2
MVSEGINTGITEDCQYKMSSYLPVRHGAPREDLHSAENAGYMDHFLNIPDICPTGNYRTP
RYYMHGSYNTDACRMDAALQQRNHDLRMGLQANRSFYPNMNMHGMRFGETCPDPQANCTP
SHMVRTDNISPLTKDVGGNGGDTETPSFYPWMSIVGPNSNQRRRGRQTYTRFQTLELEKE
FKFNRYLTRRRRIELSHMLCLTERQIKIWFQNRRMKEKKELQAIKELNSQTRPGDKKDDA
SEKDKDLKDLVTKETLS
------------------------------------------------------------
------------------------------------------------------------
------------------------------------------------------------
------------------------------------------------------------
------------------------------------------------------------
------------------------------------------------------------
------------------------------------------------------------
--------------------------------------------------------
[67] Streblospio_lox2
MSAFFASDHETSAVGRGGSDLSSHGRHAASVVSEAVALESAAAVQSAMDSRLGHSAGDAC
GGDSATPNCRPTGGFVPPTTFQDYPYGAQAMFQSRQDFSTPSSIQNSQYLYGQSMAAQMG
SAAAAQGHYMDLAGSLCGSGPPSSAINQCSRGMQPSSHVAAPMYPWMAIVGPNSNQRRRG
RQTYTRYQTLELEKEFKFNRYLTRRRRIELSHMLCLTERQIKIWFQNRRMKEKKEIQAIK
ELNDKEKQKPGVAAPSAVSDAQ
------------------------------------------------------------
------------------------------------------------------------
------------------------------------------------------------
------------------------------------------------------------
------------------------------------------------------------
------------------------------------------------------------
------------------------------------------------------------
---------------------------------------------------
;
END;
BEGIN SETS;
  CHARSET 'all sites' = 24-42 75-89 103-112 118-133 155-203 230-266 289-297 303-319 348-408 425-428 450-458 488-519;
END;
```
