## Supplementary Data2 for "Comparative Hox genes expression within the dimorphic annelid *Streblospio benedicti* reveals patterning variation during development"

```
>Streblospio_labial
SYTICNLDNNTYTTHYNPDGTSS-HGGGHHGPYHGYPSAQAEQAAYAYASNGACHPGMAE
LAAGSPLPP-HTGHAAQAPGHYAAMHPGHCGGGGGGGGIPGQTQYH-PYYGLGVNGDLAN
SPPGYPPAGYPDSYSP-GGMMGPCSGYPHHLGGGSAGGPVTTYKWMTVKRSQPKQPNMGR
TNFTNKQLTELEKEFHFNKYLTRARRIEIAAALGLNETQVKIWFQNRRMKQKKRMK--ET
SFSNNENSQDSALTDEN-----
>Platynereis_Hox1
--------------------------MPTAGGYPPHGHHM--------------------
----------NMGNGGQDQAPVTTYKWMTVKRSTAQKXTQGYTQS---------------
-------------------------------------------PWGGKVKPGEFQPNMGR
TNFTNKQLTELEKEFHFNKYLTRARRIEIAAALGLNETQVKIWFQNRRMKQKKRMK--ET
NVSPTENSEHSIASDDN-----
>Capitella_labial
EYTLCNLDNHTYTSPYNGTEGAN-YGVHHGAGPGPPGASLEAGLGYGEGGMCDGEPAHSQ
AVFLHSDGQ-ACGGGSSAPQQHQGYPAPHAGYYGHGMTFNGGIADM-PPHGLHS-NGGYL
GYPDPTNCNPLLGNPN-ASNTGYCLSPHEHVGLSSSPGPVTTYKWMTVKRGTPKQPNMGR
TNFTNKQLTELEKEFHFNKYLTRARRIEIAASLGLNETQVKIWFQNRRMKQKKRLK--EN
TSTTQDGISGDLNEEAS-----
>Oweniafusiformis_1
DYTICNLDNNTYSNNFTTDTAPY-DSDSYRGGYSENNLSHHHQHQHPQQLSVEAHLSGT-
----------PHNTSLSLNVYQHGTHSYPIQPSPPQGNFYYEDAMI-PGGELA--ECNAY
PYPDNSPTSHQIAYQA-SEHHHIQQQPPQQCDTGQQQQPVAQYKWMQVKRNVPKGNNLGR
TNFTNKQLTELEKEFHFNKYLTRARRIEIAAALGLNEVQVKIWFQNRRMKQKKRLK--EN
KLAQGDDLSPGPTTPTS-DEQI
>Lottia_Hox1
DYTLCNLDSHSYGGSYNNSDIPA-SLDTGQNYYATEAVL--GNGDILLGSSNQGYPVSTS
VLGRNSRHA-QTNDCYMPNGGSANGTCMDMGVRTPYNSSPDHMRGG-IIGSNGYTGGSPI
KSDQSSTSGYSSKPFRWGMKPAGKPGEYGYTPPSTAAP----------------GPNSGR
TNFTNKQLTELEKEFHFNKYLTRARRIEIAASLGLNETQVKIWFQNRRMKQKKRMR--EV
QFEKLDALTVPNLAMCH-TR--
>Crassostrea_virginica_Hox1
DYTICNLDAHPYVNGYTTADIPN-IDTGQQNYYGSENML--SGVDLSLGNQGLTYPVSTP
VV--------PRTTRHQGYELGDTQSHLVEHYIPPHAALAGDLGPG-QTINSG--RSNFG
TTCIDNLTSCSLSNVY-GATVNQQVPXPVKSEPSNGQNNKPF-RWMQIKRNAPKQPNMGR
TNFTNKQLTELEKEFHFNKYLTRARRIEIAAALGLNETQVKIWFQNRRMKQKKRLR--EA
QFDQLDGLTMTAMSLCQ-GR--
>Streblospio_proboscipedea
GRECGFINSEPCIAEFMGAGGGG-GQQQQHGDYGQHVTL-SAGQGYHHRLNGGGHPHGPG
GGGLPSVHD-PPSLPSLASLKLPEYPWMKEKKSSRKGGGGGRAGGG-VPGMQGGPHGGMN
GMVDYQNGGAPSPMTP-VSGPGGAGGAAGGMPPSGLPT-----PSPMKGGGGANNPRRLR
TAYTNTQLLELEKEFHFNKYLCRPRRIEIAASLDLTERQVKVWFQNRRMKFKRQVT--MS
AELKVDDEKPTLKELDDDHMGS
>Platynereis_Hox2
-MVTC-------------------PGTGPTAHLGPRLPP--PDPSFPEPHISETLHHQQN
S---------LQGTYYLHEKHLSAGPPSPKVPEYAWMKEKKAVRKS-SPGLLA--PHPPG
QTMVASPGSSLPSHQP-DFGDGGSDGGSTGTGS---------------------NPRRLR
TAYTNTQLLELEKEFHFNKYLCRPRRIEIAASLDLTERQVKVWFQNRRMKFKRQTQ--TK
GVGDSELSSDVESRLGS-SELF
>Capitella_proboscipedea
GVVSQDYLATQTGGEFMTNGIPG-GGYPPHSLSGAVGSV--PGGNAAL------------
-----------------PPAKMHEYPWMREKKVPKSRTTQGHPI-----------NLGAS
DFPEAMTQDITSSGLL-TSGVAPPPTSCGNTGSSVASN----------------HPRRLR
TAYTNTQLLELEKEFHFNKYLCRPRRIEIAASLDLTERQVKVWFQNRRMKFKRQTG--KG
SGNSGRASTLPWTGKHP-PPIS
>Oweniafusiformis_2
ERESGFINSTPCMAEFM-------ADVPGMNESAFGRSS---------------------
----------ITVESRLPPYCQPLNSSSQLHSAISQVTSTGRKSLG-ATKQQP--ASHLP
EYPWMREKKPARKSPP-TPVLTTPLDFQDVDGDAAAG-----------------HPRRLR
TAYTNTQLLELEKEFHFNKYLCRPRRIEIAASLDLTERQVKVWFQNRRMKFKRQQL--KS
ESVEADEMADIGSTTQHAGDKT
>Crassostrea_virginica_HoxB2A
RRESGFINSQPCIAEFM-------TSLPLINETLQPPSI--NPRSYCQ-QFTANHPPLPQ
HADPRGPGI-DPRGRENGGGKYPEFAWMKEKKNMRKNSNSTVPVST-GSEIDF-------
---------PSPQPAI-TNTQSQPQESRSNSGSHSNGG----------------GTRRLR
TAYTNTQLLELEKEFHFNKYLCRPRRIEIAASLDLTERQVKVWFQNRRMKYKRQTQSQND
KHRRSDARRSNMSDLTDKSTHP
>Lottia_Hox2
----MKMNEEGECGYLMGQGDGM-TGLPHVNASHHQSSL--DSRSYCH------------
----------------SYNNLHPLQDSYPALTPSPDGSDVGMLGGK-LQEYPW-----MK
DKKVSRKGGQLLEPEP-VYTPTTVGGNQTGPA----------------------GSRRLR
TAYTNTQLLELEKEFHFNKYLCRPRRIEIAASLDLTERQVKVWFQNRRMKYKRQSQ--KS
EDGNGLCSPDSLRSATSNPSST
>Streblospio_Hox3
TTTDCDSDVSYAQRNMQKTQ----TYFDPTNNHPHYQGY--SNGYAGYDPQSLGYATAAG
----GYNGS-SRSQCLMQGGQGPPPAHQPGSAGVVDPYAASQGYGG-YPQGMA--AGAPF
AF-------HQQAHMA-AMGLGGG----PMKTPVTGAE---IYPWMKESRQSKPPNKRQR
TAYTSAQLVELEKEFHFNRYLCRPRRIEMAAMLNLTERQIKIWFQNRRMKYKKEQK--NS
HDNNGDGVNLPSSMAPHPSSRS
>Platynereis_Hox3
NDVPYSAVNSVTRDPMHLQNPKG-GFYQPTNGYPGYMGS--YGGDQPSDPYRPQYMANGQ
MNQHCSPPM-NPCMQYGIPGDSMGPGLTPGGPLMMKGPPSGPSEVY-PWMRESR-NSNKR
PNPGNTSGSDDGISPE-SAGPGTGSGSINGGDSTSGES----------------PSKRAR
TAYTSAQLVELEKEFHFNRYLCRPRRIEMAALLNLSERQIKIWFQNRRMKYKKDSR--SE
KEMSGPCETPPSANTQM-PNMH
>Capitella_hox3
-------MSDSCQNEVGYQGRGS-IPEMHKGYYDNSMMY--YGNGYSG------------
----------YPQDTRMAYGATPAQQGQVQDPYRAQCLVQGASPGL-QLPQGQ--PGLDY
SHQGFGASPCMGPGTP-PMGLGPVSGNPQNAQMMQGQKPQEIYPWMRESRHNGKPSKRAR
TAYTSAQLVELEKEFHFNRYLCRPRRIEMAALLNLTERQIKIWFQNRRMKYKKDQK--QK
NLMESDDSTHASSAGIQ-GGAL
>Oweniafusiformis_3
CQNEVSFDMREMGKAYQYDSSAG-GYYPNAYSYESAPQY--TNDNYRS------------
------------SCVMQNPMVNTVGQIDYQNSYIHPSSC----------------MQNMG
PNPYHMPGSPLPPNSP-IYTKAHQEVY----------------PWMKESRQNSKPTKRAR
TAYTSAQLVELEKEFHFNRYLCRPRRIEMAAMLNLSERQIKIWFQNRRMKYKKEQK--QK
STGGQITQLPPSDSNCQLPPGN
>Lottia_Hox3
TTREINLGNRKMQKTYCDSMPAY-GYYPHDNGYKYENA----------------------
----------YASYGTMGPDTAAGYYRPTSCAVQPPMSQNGD-------------QCPTL
TEYNDGYTNSCMQSNP--LACHPGSNNLQEPGHTGKGQ--GVFPWMKDSRHNSKPAKRAR
TAYTSAQLVELEKEFHFNRYLCRPRRIEMAALLNLSERQIKIWFQNRRMKFKKDCR--KM
DGYGGHRIPPSGHSPNH-ACEQ
>Crassostrea_virginica_HoxB3
KGNEKNFSRDMHKTAFYNHPSVF-NNYTYDVPYGQPNLS--SGDFYSH------------
----------SSCAVQNNSLPSPPGPYSTQFTNSDGFSNHLSGVGS-PNPTSYSNKGEIY
PWMKESRQNAKQRQTA-AQQQQQSQQQPQTAQNQQQQG-----QSAQTSQPAGPPTKRAR
TAYTSAQLVELEKEFHFNRYLCRPRRIEMAALLSLTERQIKIWFQNRRMKFKKEQR--KC
KHDGPDDLVHXQSPHGL-PGIG
>Streblospio_deformed
----------MIMSSFLMNSAPY-PKFPPNEEYNQNSYI--PEDFYRNVAAAQSYGFMDQ
RRFMGQENF-YGCPIPPPAHQGQMGGHPMDGGSMPGGHGLTALGGG-HGGGGG--TGHQT
GYHSPVSQSPDSAPSP-SPTSSGGSMPPCSQSST-----PVIYPWMKKVHMGSADNKRTR
TAYTRYQILELEKEFHFNRYLTRRRRIEIAHTLQLTERQIKIWFQNRRMKWKKEHK--LP
NTKT--RLTDAA----------
>Platynereis_Hox4
-MSSFMMNSNPYAE----------PKFPPTEEYSQNNYI--PEEYYRS---PTGYGPYDV
RRYQDGGG--YPQGPVHNISPYGQNPGMVTGTGPPPAHMPMENQNP-AHQNSY--SSPPP
PPHSDSPGSVPSPTPP-SSNPGVNNSQCSQPNSTPTNP-PVIYPWMKRIHVGSQDNKRTR
TAYTRHQVLELEKEFHFNRYLTRRRRIEIAHALCLTKRQIKIWFQNRRMKWKKENK--LP
NTKNQDLSLSPPQGMTS-TELP
>Capitella_Deformed
---------------------------MPDDNLTPGGTV--PPRGYGG------------
------------------------------------------------------------
---------PPTPHSP-PSVPSPRPNTSPSIPGSQTPT--IIYPWMKKVHMGTADSKRTR
TAYTRHQILELEKEFHFNRYLTRRRRIEIAHTLCLSERQIKIWFQNRRMKWKKEHK--LP
NTKTKDSFESSAPSMSP-SPLS
>Oweniafusiformis_4
----------MIMSSFTMNQSGY-PKFPPGEEYAQPNYM--SDQTQDY------------
----------YRQQAPQNFYGQPDDRRYTENYVPDYSCNGGMAQGL-PTH-----MQHMN
GMGNPMQAMGLLHQHP-GHPPGVGPGGMGSPQHHSGPI---IYPWMKKAHMGTAETKRPR
TAYTRHQILELEKEFHFNRYLTRRRRIEIAHTLCLTERQIKIWFQNRRMKWKKEHK--LP
NTKTTDPLHTDIHGLSP-GGLK
>Lottia_Hox4
----------MIMSSFLMNPGTY-PKFPPSEEYSQSSYI--PTDNGDY------------
----------YRGTYTYGYTTTDHVRYEEDKSDSHYTCSNSLTPNH-NVTSLTT-CVNSY
PPPSVSPDTPPMHGHC-LPQGTGHLSDVENVPCGRQSGHPVIYPWMKKSQIPQVDSKRNR
TAYTRHQVLELEKEFHFNRYLTRRRRIEIAHTLCLSERQIKIWFQNRRMKWKKEHK--LP
NTKSLDDDDMSPTDLTV-----
>Crassostrea_virginica_HoxA5
-----MIMSSFLMTPVQYTE----PKFPPADEFSQQSYI--GTDFYRT-NFQTHYG----
----------YPDPRRYEDEKYTPNQYGSCTSTEPVSPPQPSPPVS-NHGGGG--GGTMN
GFGSSQSSTPSPPPVP-SPDENSSPLSQSSCAQQQSDGQPVIYPWMKKSQGNNPESKRNR
TAYTRHQILELEKEFHFNRYLTRRRRIEIAHTLCLSERQIKIWFQNRRMKWKKEHK--LP
NTKTLDPTHHFTHMLGH-DLTQ
>Streblospio_sexcombreduced
---MSSYFVNSLATCYGAGQDGG-RAYTAVNSPGPYPYNTSQNGEYYNLSPRLSHPPLSA
HGGGGGGRE-MPHHPHYGSSTSTPAPPPPDRYTSSSTPIGGGGGGTTSTGGGGSTAASPP
PPPSNASSKEGTTDSPVSSSGGSQTGGQTNVSSSGNSSQPTIYPWMRRMHLGHDETKRTR
TSYTRHQTLELEKEFHFNRYLTRRRRIEIAHTLNLTERQIKIWFQNRRMKWKKEHK--LA
HLAKMPPHHPMHHHHHH-HHLQ
>Platynereis_Hox5
RLSHPPLRDTTSPAASLAVDTGS-RDYSSSSYGNSSSGELSPPPAHQHHSTTSHSNSNNN
NSSSHHPLS-GPSTNSNNNSSSNSNNNNTATTNIKSSPGAGPPQTN-SPAAVGA-GGNST
SQTTVPSPDSSASPGA-SSSQASPVGSPVNNNGSSNSSQPQIYPWMRRMHTGHEESKRTR
TSYTRHQTLELEKEFHFNRYLTRRRRIEIAHALNLTERQIKIWFQNRRMKWKKEHK--LA
HLAK---SQGTKLDPTG-----
>Capitella_sexcombreduced
MQNPLNFNNNN-------------NKKPKSESCDSRVSS---------------------
----------PPVSPRKENKDFKEESEKDDFD-----------------------GGKDE
GDAVDGPGGSSHSDEP---------QSPTDEGAAGSPNQPHIYPWMKRMHIGHDDNKRTR
TSYTRHQTLELEKEFHFNRYLTRRRRIEIAHSLNLTERQIKIWFQNRRMKWKKEHK--LA
HLAKDLHGAPILHHHHH-DELD
>Oweniafusiformis_5
-MSLYSLKSPAAYNSFMSDSGGG-PYRAYTSGYPYTSHT--PSGSTHQDYSSFSNPATQR
LIHPSYNRE-PAATTSVITSTSPQDYSIKSRTTTEFATTKSSSQIT-DRDSAV--DSPSP
TPGSVGSPVSPGQPNKDEEEDGSDREDRDGEGGADNPN-IQIYPWMRRVHLGHDETKRTR
TSYTRHQTLELEKEFHFNRYLTRRRRIEIAHSLNLTERQIKIWFQNRRMKWKKEHK--LA
HLAKRAAEAKMHHHAAH-HTLH
>Lottia_Hox5
---MSSYFVNSLSACYGQTPSLE-VYTGYSGRYPYASRGDRNGDYYGT-PRLTHLPNSP-
----------CSSPPSLQSVGERTHIEMRSNSTSNNHTNNNNTSGF-YGSGHYS-DTIDE
NRPDSAHSNSPSTQTP-TPTDRGLVQDQQCPSPREGDSPPHIYPWMRRMQYSADDSKRSR
TSYTRHQTLELEKEFHYNKYLTRRRRIEIAHALNLTERQIKIWFQNRRMKWKKDHK--LS
HIAKALEKAAEEHKLSL-----
>Crassostrea_virginica_HoxC5
---MSSYFVNSLSACYGQTMGID-GSFHRNGNYQHTGAF--PSARYPYPSKEERLDDSDY
YGGPRLSHL-SPHSLNTGTSNLQTVHPMHERPSCNIRTGSNNGSYF-HNGHIG--DRNRS
SPPQQAPSTSPSSQQP--PGQGSGPTSPTSPXSQSDQQSPQIYPWMRRMQYTQEESKRSR
TSYTRHQTLELEKEFHYNKYLTRRRRIEIAHALNLTERQIKIWFQNRRMKWKKEHK--LS
HIAKKAAAEHAHENKMA-----
>Streblospio_Lox5
---MSSYYGNLLPPGPGAQSLGG-LSFAHEGKFESNFYG--AMRGYGDDPQAPHFPRFPP
YDRIDVNPI-TTSTPTSYHNSGLSYINSHHHQNGQYVNSSSPVEDL-TKCSNL--SGQPP
PLGQHVGGGPDPSSSPTGPQATPTPGHHAGSGAAGPPQNLPIYPWMRPMNGADFEQKRTR
QTYTRYQTLELEKEFHYNRYLTRRRRIEIAHALQLTERQIKIWFQNRRMKWKKENN--VP
KLTGSDVTSPIPTSIPT-HPHS
>Platynereis_Lox5
GRTMSTYYGNILPTNLSNGTSQE-ASYFSGQGMGFEAAA--GDGQHPH---YPRFPPYDR
LDIRPITSM-TPSPAHYQASGLNNYQSHHNGQYSPEEMGCKVPP-----------DGMPS
PHHASPTGQAMVSPFA-------PNNMPGLVNGQQAQN-IPIYPWMRPMSGVAEEQKRTR
QTYTRYQTLELEKEFHYNRYLTRRRRIEIAHALGLTERQIKIWFQNRRMKWKKENN--LA
KLTGSLSGTSPHTDNSD-SSPL
>Capitella_lox5
---MSVYYGNLLSANLPQQENFL-TKFADGNFYSSNSSTTAGGGGGGAIPPYDSDNPSQL
HRFHAYDRM-AAKQSYHNFSSPAISTPGSTYGQYPEEGCSTPISKL-PESAAA--TGMVS
SAAAAGAANPMMYGTN-GLSSMVNSMASHHSAHPQSQN-LPIYPWMRPLSGADFEQKRTR
QTYTRYQTLELEKEFHYNRYLTRRRRIEIAHALQLTERQIKIWFQNRRMKYKKENN--IS
KLTGKDSLSDHNSTDTS-QCQT
>Lottia_Lox5
---MSSYYSNILPATHNGGNMEH-MYTPSGQQMNYENCS--SGPYMRCSGYSDRLDSRVG
SDVKPQP---SSVTNCAPQTSSPPFPMYPNGSENYNVSAYDNRNVD-YKNTDL--QGQMS
NFYYQQQSMSGMPDVI-NAQNGYHNMNGMNPQNSAVF------PWMRPGTAADVEQKRTR
QTYTRYQTLELEKEFHFNRYLTRRRRIEVAHMLGLTERQIKIWFQNRRMKWKKENN--VS
KLTGRDIGSSSLTMDTP-PQDP
>Oweniafusiformis_6
---MNSYFGNILSSNLPGNGLQE-NFYAGMTGYPGYDDP--TSGGYPR---IHSYEP---
----------LAGTAKSPSFSTYTPTTYPNSGMPNYYSGQTAGYMS-DSGGSGVSPKLVN
TPVVSSNQPAQAESSP-LPSAGYGSASPGLAVSPTTSQ-----TWVRQVNGAAAEQKRTR
QTYTRYQTLELEKEFHYNRYLTRRRRVEIAHALGLTERQIKIWFQNRRMKWKKDNN--IE
KLTGQDYCIMTAGSPPN-----
>Crassostrea_virginica_HoxB7
---MSSYYSSIMPAHMPGSGGPG-VYYPRTEKHLEGGGF--APHNMCFENSDNSYGMSAY
PCYPMYDRL-SKQPGFCAGSNGSIYQSYQNSQNFNHGQSYTDDRPN-CVKNED--SCVPT
PPPSYSVHDQPHHPAV-SQMHGSDLSHLATNPAARMNGNMQVFPWMGSTINGAEEQKRTR
QTYTRYQTLELEKEFHFNRYLTRRRRIEIAHLLGLTERQIKIWFQNRRMKWKKDNN--IP
KLTGTSLASPGSDDNFS-----
>Streblospio_Antennapedia
GSTNPYASNTPLGSPLPGSGGSI-LGYPRFPSYEKVDDIAPAQPAHSTSYYNHHHHHHHP
HSTSAYSND-VRDTPVAATSSPPTGMNMRHTAASPPTPSQPPPPPR-PHSHQAAPPASPA
DFAHNANSNASSKPSP-AALPEANNNNSSGNPSPGVPESIPMYPWMRSQFGP--ERKRGR
QTYTRYQTLELEKEFHFNRYLTRKRRIEIAHALCLTERQIKIWFQNRRMKWKKEHR--QL
EIIRTGVDDKHLDLLDH-----
>Platynereis_Hox7
---MSTYYTNSYLTGSGTGSASY-DNRRPQDGSPLYAGP--ATSEYAKYGSYNGHLGSPT
SPGPTSPASGSGTGDGRLPTSSPTPGQHHRKDLGPPSPVAHQQQLA-PINMSNH-SKPKT
PTLVDRPASTSSSTSP-PAGDDRDEGEFDASGENSNTGNIPIYPWMKSQFGP--ERKRGR
QTYTRYQTLELEKEFHFNRYLTRRRRIEIAHSLCLT------------------------
----------------------
>Owenia_fusiformis_7
TTEHFAGHNSPMTTNYQNSPRTA-PRFPPYDRLDIRPIQ--PQGGYYN------------
----------QNTIARDNRDDYSHTNGQQLSPIQRYSSCKISDDTV-ESYLAGAVADHTT
PLYENNNSPPLQTSIS-PPQPQAPQTETPNQNQSQNQNQIPIYPWMRSQFGP--DRKRGR
QTYTRFQTLELEKEFHFNKYLTRRRRIEIAHSLCLTERQIKIWFQNRRMKWKKENK--QI
EALKKEKEDDDGDKPTT-DTL-
>Lottia_Hox7
MPNSYNHMDNSLMTQCNGGPTNH-ASVRQMTGYGYGSYS--SQPTYPR------------
-----FPPY-RPINTHQNTTDYYRNTNIHIDNNNSVDYPSMQPYST-YKQHVPVHPDKDS
PPDLSHPDSPQHSPHG-SDGFGGGENQADDDKDDDSAP-VPMYPWMRSQYGP--NRKRGR
QTYTRYQTLELEKEFHFNRYLTRRRRIEIAHALCLTERQIKIWFQNRRMKWKKEAK----
----PDGGSDDLEDEKE-----
>Streblospio_lox4
---MNSYFQHPFLPSLQGDQGPV-PGLPGGGGRGAYDHQANGGGGGGC-GGSGGQPMHGQ
YGTH------SPPGALPAVSEPMVSRHQDLNGYDVSGQTQLHGGGG-SAPGGWGMQGAQH
SPSDYHQPPPGVTQLADGPGQQPNNGSYGSSPNNSAP--IPFYPWMGVVGPNSSQRRRGR
QTYSRYQTLELEKEFQFNHYLTRKRRIEIAHSLCLTERQIKIWFQNRRMKLKKERQ--QI
KDLNGDEDDDEKDKSSG-ELLD
>Capitella_lox4
---MNSYFANAFMNSIPGEQQNQ-IPNGRANPYDQQSMA--NGQGWPASGQGGGGMGHY-
----------GPGSPAPGATDHCRTHLTDLNGYETSTHMHSPPGGQ-HWGQGS--PGHPP
QQPQEYSTHPGAHIPP-GPNGNCGGETHGYSSPAPTPQGIPFYPWMGVVXPNSSQRRRGR
QTYSRYQTLELEKEFQFNHYLTRKRRIEIAHALCLTERQIKIWFQNRRMKLKKERQ--QI
KDLNDDEEEDVLLSESE-EKSD
>Owenia_fusiformis_8
MSKMNSYFATPFLQALPGETQSV-GRFEPSASGSFDIQN---GGQCAG------------
----------MSGQFAGQSSGHYDLSHCSRQPVESNGYEAQRQYGS-PNGWSG--HGHIG
SSSAGAELPPVSSDTA-FANACSNLGQPNNFSQTQT---LPFYPWMGIVGPNSSQRRRGR
QTYSRYQTLELEKEFQFNHYLTRKRRIEVAHSLCLTERQIKIWFQNRRMKLKKEKQ--QI
KDLNGEEEEDKPSD--------
>Lottia_Lox4
---MNSYFTASFLPQYSADGHYS-NGYTPPNNYGLYSSR--DQLGYHG---GSGYSSEHT
STGHYYPQQ-STGQYVGQESSYDSKLYSTEDNSPRGGYTSGYQQNV-DWTH----AGSTP
SPSRHQAESPYGSPLD-MKGMGNGMTSPKDMDEGSPKASAPFYPWMGIVGPNSAQRRRGR
QTYSRYQTLELEKEFQFNHYLTRKRRIEIAHTLCLTERQIKIWFQNRRMKMKKERQ--AI
KDINNDSASDIGEDTNE-SS--
>Crassostrea_virginica_HoxB75
---MNSYYPASFFAQYSTDNIPH-RFADQISAYHSNNFN--SDHHHRFNGFSSHHSHQDS
HFPPRENST-GSGRISNYPQPAPAHQPEENNVPRSYSSCSTDNWSP-PPHGVQ--PGSPE
SLHPSTSPYSPVENNN-NNPCNMMLHKNMKSDQSSSDQPTPFYPWMGIVGPNSAHRRRGR
QTYSRYQTLELEKEFQFNHYLTRKRRIEVAHSLCLTERQIKIWFQNRRMKLKKERQ--AI
KEINKDDKSDGVSSDES-----
>Platynereis_lox4
---MNSYFPNPFLLQGDGQSAGG-NFTGISSRYDQQSQG--SNPA---------------
----------MSGQYGSTGSPTGHPGHMGDSNCRPGDLNGYENSHH-HVNAGWSTPAAAG
AQQPDFSSHGGPSTNC-SGENSIGSPVNHNSYSSPAQQTVPFYPWMGVVGPNSSQRRRGR
QTYSRYQTLELEKEFQFNHYLTRKRRIEIAHALCLTERQIKIWFQNRRMKLKKERQ--QI
KELNADDCSDKELDDES-LDSP
>Capitella_lox2
----MSYFNSESSTRLNGPSSVE-LSTPPSSRLSEPGQT--PADSVRIVSSQGYVPSQTH
F---------QDYHCGTGSGISRMYESYNQHVHSNNNYLYNASQGG-HLAAAA--AAAAA
GGSGQPYMDLSVPLNC-MPGSGGIPGCGGRMPGAGMNG--PMYPWMSIVGPNSNQRRRGR
QTYTRYQTLELEKEFKFNRYLTRRRRIELSHMLCLTERQIKIWFQNRRMKEKKEIQ--AI
KELNKPNSVPNPTTVVD-----
>Platynereis_lox2
SAATEDVVSSRRPTSVQAGRTEN-GNSSPRVPVSFSSQV-YGLTGYQG------------
----------QYNALHNNQQQQSGNSHGNGGNYPYLTTDNGHPNLH-GMSPGR--TGSSG
STGQSLDADFLEMSSC-LPQHAGLAGNPTRISSAPSLP--PMYPWMAIVGPNSNQRRRGR
QTYTRYQTLELEKEFKFNRYLTRKRRIELSHMLCLTERQIKIWFQNRRMKEKKEIQ--AI
KDLNREPSTTTPSTEIK-----
>Streblospio_post2
VPSANLLRPTLSVSPYPSISHAG-LPTSPQDSSRSPGRSAALNGHWPNGSPTDTSPVSHA
AAAAAACNF-SSVSSGLPGSGGGGGGVGSNGGLPPPPPPHKPSSGY-SSYPTSLSQNHQA
LAPLHSRLNPAAASGN-FPFYPGDMYQTHNPHGHGMPG---LFPSIPRFDADTARQRKKR
KPYTRYQTMVLENEFMNNSYITRQKRWEISCKLHLTERQVKVWFQNRRMKRKKLNE--RA
KSLLQGGPQTNGINVVN-----
>Platynereis_Post2
------------------------MYNPNPAGPGMGGGL---------------------
------------------------------------------------------------
------FSDLSMSTIP-RFDDGTTYMADSCSSNPDQP-----------------RQRKKR
KPYTRYQTMVLENEFMSNSYITRQKRWEISCKLHLSERQVKVWFQNRRMKRKKLNE--RA
KTLISDGLSTTPTGSTN-TLIT
>Capitella_post2
MDTSSNLLARPSLSPYQSPVGLS-AGSVGLSSSSPGQDSRRLQNGWNYASSVVSHPVSGH
NFTPYGSSL-GPSHKSYNSFVPSTSDIIQNCQQMPNIHQLNPLNSL-PPPRNI--ANFPF
YSPEVYHQAASANHGA-MSGAGLFSDIPSIPSMTRFDS-----PPYAVDPNSQNKQRKKR
KPYTRYQTMVLENEFINNSYITRQKRWEISCKLHLSERQVKVWFQNRRMKRKKLNE--RA
KSLIKDHEPPNGMNTMN-GVNV
>Owenia_fusiformis_9
PIVLCRLLDDILKRTRKPRDFIR-AGLAAGQAQDTRRTL-LAQNGWPGASESSAHTPCNF
PPYSNLTAS-PGVPSSMDLMTNCQQMQLNTLNSLPPRTFPFYGDMY-QPGHAV--MGGGG
IFSDLAQTMPALPRFD-DSGAYLNDTSNTSNEPRQRKKMNSSFRWEIACKLQLTRQRKKR
KPYTRYQTMVLENEFLNNSYITRQKRWEISCKLHLSERQVKVWFQNRRMKRKKMND--RV
KMLVKDETINGVGMSHV-PSHM
>Crassostrea_virgina_abdominal
ETAGNNILAHGALPFYQNGLTTS-SSILSSSPGAQDSISRTAQNGWPSYSTDSSIPPHNS
CSMSSYGNL-GKSPYNTFASAGADYLNCRQMQLNHMNLNAMPTMRN-YPPLYSDMPSAHS
AGYTNGSFYPDIPPGL-PTLPGRDIDCRSATSESSNQE----------------KGRKKR
KPYTRYQTMVLENEFLNSSYITRQKRWEISCKLQLSERQVKVWFQNRRMKRKKLNE--RA
KARLGDESKDHLLQQAH-AGAV
>Lottia_Post2
METANNILAHPSLSFYPTLPTSA-AAQSSWGSYTNEASLMAAMSSYSNLPLGASFPVNGK
SA--------YNSAFPGAGDYFNNCRQMQISQLGTLNSMPMRNYPG-LYGDMY--NPSHA
ASYTNGGFYPDVGPGL-APLPGRDMNCSSSQSDSSVPE----------------KGRKKR
KPYTRYQTMVLENEFLSSSYITRQKRWEISCKLQLSERQVKVWFQNRRMKRKKLTE--RT
KARHKDSTIQPKSEPHI-HCTA
>Streblospio_post1
QTTEAVVEENQDAPPPPPSPSPE-SPLNSPNTFSTTSTG--TTRCFDFTSVSASHSPQDV
SSYAGMPPP-DLQPAEHLEGAQNVPISISQGHQPQIDYSHLPPVLL-SPHGTH--AKYSM
SQPDIYSASTPLEQGKTTSGVNANSNNIEHDEPLDFSASSPVAPFLNTNASASGQLRKKR
KPYSKAQIAELEREYITNSYITKSRRWEISTRLDLTERQVKIWFQNRRMKEKKVNI--KK
HNKQCDSYLGFQCLSGL-----
>Capitella_post1
----MSFYDVTYATEIP-------DLYNPVDPQNCKNFH---------------------
-----------QVPGIIHNQVTQDYNHISWNQNQYNSDC----------------DAWFS
AWTCTDQPNASAENTQ-CPGQGHMQDFHQVSNQSSSKS----------------NPKKKR
KPYSKPQVSALENEYSTSTYITKARRKEVARELDLTERQIKIWYQNRRIKEKKIAT--KR
AKVQSDLFMDIL----------
>Platynereis_post1
DYKSYDYNIKGVDSYKMGVLEGY-PYYKNLDYKPIGYNI--CNQGYTNSPYGATTQEQQQ
QHQQPQNVI-TSTPPLMSPGGTPITTYAPDGTVTTSSVSTTPESQG-MVNSCMYNNGMHS
PTEDASLADGLCHAVP-LQDSAQPYSVKSMPDLSPPPP-----TSVSSRHVNIAHMRKKR
KPYSKYQIAELEKEYVSNTYITKPKRWEL-------------------------------
----------------------
>Lottia_post1
-MNPYAFRGWHLPTAYSEPSNCD-YFSSPTAVYPFQSDN-TTNNDWKLQSVCATTPDSNN
TLNRDANTL-YKGNSCRGDVELSVREDCPRNCCTITCTCNSQQRLN-VLDNSW--RGSDM
SASLDFNKTPSVSPYQ-SFYQRDMQQSIHLPSTSIAPT----------------TLRKRR
RPYSKFQIAELEREYNGSTYVSKSRRWELSQLINLSERQIKIWFQNRRIKAKKIIK----
----RDDINPQVSHMGM-S---
>Crassostrea_virginica_HoxA9
AMNPYAFRGWHLPS-YADGGNCE-GYFPPGSVYSLQADA--SNSDWKLNGLCTTSPEGTC
SRGVNPSVM-NSCNPREGCETSREESHPRRSCCAMSSSCSLHERLN-VLDNSW--RSPEV
PAALDLNKSGAVSAYP--SLCQRDMQQIHLPSTTLAPT----------------TLRKRR
RPYSKFQIAELEREYNNSTYISKSRRWELSQLINLSERQIKIWFQNRRIKAKKVSK----
----RDDPPPKTQSSCM-QQQP
>Owenia_fusiformis_10
GTLSPSYREDVATTTALQPVSVGSTDYAPESPRASPIPQ--GNTDYPTKIVLDNVPMDTY
KLSQQSGNY-YPYNTDQVDTGYPSPPATLQQCVPNSCMYSYRGVGD-SGATSW--RVSMP
QSEVTSTTQLGISSSAYSYTNSYGTQGYVVKSLSEPPKPPPILPTFL-------HLRKKR
KPYTKHQIGELEKEYNSNTYIPKPKRWELSQKLNLTERQVKIWFQNRRMKEKK-------
----MDGKPCGMDMMDS-----
>Owenia_fusiformis_11
---MSSYFPQGQAGDMGPHDAGS-RESCTSTDFKSPGYV--PGSNYND------------
----------FTCRMPAAFQSRTGEFRNGLPNNNFLASQYGQSGLG-GQGFADI-DCGLG
TATSLSHCSPVSPPPR----------------------VTPFYPWMSIVGPNSNQRRRGR
QTYTRFQTLELEKEFKFNRYLTRRRRIELSHMLCLTERQIKIWFQNRRMKEKKENQ--AI
KEINIPAQSSQRTLTSP-----
>Crassostrea_virginica_HoxB6a
SENLSQFSTRSGMSSYHLPMRPS-HNNAEGAAYMDHFLNIPPGSDYRSRGYYMGS-----
----------YPDACRMEALQTHHRNHDFSRMSLAGARTSYFQNMN-VPGSLRF-RESVS
ESLSNNTTSNNNKNEP----ISPCSTGTPTAGEGDTPP--SFYPWMSIVGPNSNQRRRGR
QTYTRFQTLELEKEFKFNRYLTRRRRIELSHMLCLTERQIKIWFQNRRMKEKKELQ--AI
KELNPEAKTKVSPEPSS-SEAS
>Lottia_Lox2
ITEDCQYKMSSYLPVRHGAPRED-LHSAENAGYMDHFLN-IPTGNYRTPRYYMHGS----
----------YNTDACRMDAALQQRNHDLRMGLQANRSFYPNMNM----------HGMRF
GETCPDPQANCTPSHM-VRTDNISPLTKDVGGNGGDTETPSFYPWMSIVGPNSNQRRRGR
QTYTRFQTLELEKEFKFNRYLTRRRRIELSHMLCLTERQIKIWFQNRRMKEKKELQ--AI
KELNSEKDKDLKDLVTK-TLS-
>Streblospio_lox2
---MSAFFASDHETSAVGRGGSD-VALESAAAVQSAMDS--SAGDACG---GDSATPNCR
PTGGFVPPT-YPYGAQAMFQSRQDFSTPSSIQNSQYLYGQSMAAQM-GSAAAA--QGHYM
DLAGSLCGSGPPSSAI-NQCSRGMQPSSHVAA--------PMYPWMAIVGPNSNQRRRGR
QTYTRYQTLELEKEFKFNRYLTRRRRIELSHMLCLTERQIKIWFQNRRMKEKKEIQ--AI
KELNKPGVAAPSAVSDA-----
```
